# The Role of Ribose Modifications on the Structural Stability of Nucleotide Analogs with α-thiotriphosphate at the Active Site of SARS-CoV-2 RdRp

**DOI:** 10.1101/2025.04.11.648322

**Authors:** Yongfang Li, Shiling Yuan

## Abstract

As a promising drug target, RNA-dependent RNA polymerase (RdRp) has attracted much attention recently due to its notable conserved active site, especially in the context of COVID-19 spreading. To inhibit the function of RdRp, nucleotide analog is a common choice for acting as a chain terminator or RNA corruptor. Although some nucleotide analogs have shown the ability to terminate the extension of a nascent strand of SARS-CoV-2, most of them are likely to be excised due to the proofreading of SARS-CoV-2 nsp14/nsp10. A previous experimental study found that introducing sulfur modification into analogs’ phosphate moieties (α-thiotriphosphate; “thio” modification) can break the bottleneck. For instance, Sofosbuvir with α-thiotriphosphate modification successfully escaped from the excision of nsp14/10. However, it is unknown how the α-thiotriphosphate affects the structural stability of nucleotide analogs with different ribose modifications at the active site of SARS-CoV-2 RdRp. Thus, in this study, we performed extensive molecular dynamics simulations on four nucleotide analogs with α-thiotriphosphate to elucidate what kind of ribose modification combined with “thio” modification would benefit the analog’s structural stability at the active site. We found that the “thio” modification led to the torsion of phosphate moieties, profoundly affecting the overall conformation of analogs and surrounding residues, determining the Watson-Crick base pairing and catalytic efficiency. Interestingly, chemical modification on the ribose, especially the 1’ and 3’-ribose positions, increases the structural stability of analogs through hydrogen bond interactions. Our results revealed nucleotide analogs’ structural and dynamical features with “thio” modification at the active site, which may contribute to future drug design or repurposing aimed at the SARS-CoV-2 RdRp.

## Supplementary material for "The Role of Ribose Modifications on the Structural Stability of Nucleotide Analogs with α-thiotriphosphate at the Active Site of SARS-CoV-2 RdRp": Origianl_data: dis-command2

```
echo -e "chain B & r 235 & a NZ\n13 & a O1A O2A\nq\n" | gmx make_ndx -f /home/chem/lyf/rdrp/14sb-drug-name-change/SYS/em-wMG-now-comp.pdb -o initial.ndx 
mkdir results
for i in {1..10}
do
gmx gangle -s /home/chem/lyf/rdrp/14sb-drug-name-change/SYS/em-wMG-now-comp.tpr -f /home/chem/lyf/rdrp/14sb-drug-name-change/SYS/new-SYS-fit-2nd-pro$i.xtc -oall results/$i -g1 plane -g2 plane -n initial.ndx -group1 17 -group2 18
done

for i in {1..10}
do
awk '(($1!="#")&&($1!="@")&&($1!="@TYPE")){print $2}' results/$i.xvg > results/$i.dat
#awk '{print $0}' results/$i.dat > results/$i-cut.dat
done

cat `for i in {1..10}; do echo results/$i.dat; done`  > total.dat
```
