## Supplementary material for "The Role of Ribose Modifications on the Structural Stability of Nucleotide Analogs with α-thiotriphosphate at the Active Site of SARS-CoV-2 RdRp": Origianl_data: group.txt

```
chainE & r 20 & a C2 C4 C5\n r 1005 & a C2 C4 C5\nq\n
chainF & r 11 & a C2 C5 C6\n chainF & r 10 & a C2 C5 C6\nq\n
```
