## Supplementary material for "The Role of Ribose Modifications on the Structural Stability of Nucleotide Analogs with α-thiotriphosphate at the Active Site of SARS-CoV-2 RdRp": Origianl_data: index.txt

```
Pro_chain
Tem_chain
```
