## Supplementary material for "The Role of Ribose Modifications on the Structural Stability of Nucleotide Analogs with α-thiotriphosphate at the Active Site of SARS-CoV-2 RdRp": Origianl_data: group-tmp

```
chainA & r 555 & a  NH1 NH2\n r 1005 & a S1\nq\n
chainA & r 555 & a  NH1 NH2\n r 1005 & a O4\nq\n
chainA & r 553 & a  NH1 NH2\n r 1005 & a O7 O8 O9\nq\n
```
