## Supplementary material for "The Role of Ribose Modifications on the Structural Stability of Nucleotide Analogs with α-thiotriphosphate at the Active Site of SARS-CoV-2 RdRp": Origianl_data: group.txt

```
chainA & r 1003 & a MG\n chain A & r 1004 & a MG\nq\n
chainA & r 1003 & a MG\n r 1005 & a PA\nq\n
r 1005 & a PA\n chain E & r 20  & a O3'\nq\n
chainA & r 555 & a  NH1 NH2\n r 1005 & a O1B\nq\n
chainA & r 555 & a  NH1 NH2\n r 1005 & a O2A\nq\n
chainA & r 553 & a  NH1 NH2\n r 1005 & a O1G O2G O3G\nq\n
```
