## Supplementary material for "The Role of Ribose Modifications on the Structural Stability of Nucleotide Analogs with α-thiotriphosphate at the Active Site of SARS-CoV-2 RdRp": Origianl_data: index.txt

```
MGA_MGB
MGA_PA
PA_O3P
ARG555_O1B
ARG555_O2A
ARG553_tail
```
