## Supplementary material for "The Role of Ribose Modifications on the Structural Stability of Nucleotide Analogs with α-thiotriphosphate at the Active Site of SARS-CoV-2 RdRp": Origianl_data: dis-command2

```
echo -e "chain B & r 235 & a NZ\n13 & a O1A O2A\nq\n" | gmx make_ndx -f /home/chem/lyf/rdrp/14sb-drug-name-change/SYS/em-wMG-now-comp.pdb -o initial.ndx 
mkdir results
for i in {1..10}
do
echo -e "17\n18\n" | gmx hond -f /home/chem/lyf/rdrp/14sb-drug-name-change/SYS/new-SYS-fit-2nd-pro$i.xtc -s /home/chem/lyf/rdrp/14sb-drug-name-change/SYS/em-wMG-now-comp.tpr -n initial.ndx -num results/$i-hb  -g results/$i  -hbn results/$i-hbn  -hbm results/$i-hbm
done

for i in {1..10}
do
awk '(($1!="#")&&($1!="@")&&($1!="@TYPE")){print $2}' results/$i-hb.xvg > results/$i-hb.dat
done

cat `for i in {1..10}; do echo results/$i-hb.dat; done`  > total.dat
```
