## Supplementary material for "The Role of Ribose Modifications on the Structural Stability of Nucleotide Analogs with α-thiotriphosphate at the Active Site of SARS-CoV-2 RdRp": Origianl_data: group.txt

```
r 1005 & a N1\n chain F & r 10 & a N3 H3\nq\n
r 1005 & a N6 H62\n chain F & r 10 & a O4\nq\n
chain E & r 20 & a N1\n chain F & r 11 & a N3 H3\nq\n
chain E & r 20 & a N6 H62\n chain F & r 11 & a O4\nq\n
r 1005 & a N1 N6 H62\n chain F & r 11 & a N3 H3 O2 O4\nq\n
r 1005 & a N6 H61 H62\n chain F & r 10 & a N3 H3\nq\n
r 1005 & a N6 H61 H62\n chain F & r 10 & a O2\nq\n
```
