## Supplementary material for "The Role of Ribose Modifications on the Structural Stability of Nucleotide Analogs with α-thiotriphosphate at the Active Site of SARS-CoV-2 RdRp": Origianl_data: index.txt

```
HBac1
HBac2
HBp3
HBp4
HBmiss1
HBac-miss1
HBac-miss2
```
