## Supplementary material for "The Role of Ribose Modifications on the Structural Stability of Nucleotide Analogs with α-thiotriphosphate at the Active Site of SARS-CoV-2 RdRp": Origianl_data: README.txt

```
To calculate the average and STD of values, we run the following scripts:
Python all-comd.py
Python gene_just.py
```
