## Supplementary material for "The Role of Ribose Modifications on the Structural Stability of Nucleotide Analogs with α-thiotriphosphate at the Active Site of SARS-CoV-2 RdRp": Origianl_data: dis-command2

```
echo -e "chain B & r 235 & a NZ\n13 & a O1A O2A\nq\n" | gmx make_ndx -f /home/chem/lyf/rdrp/14sb-drug-name-change/SYS/em-wMG-now-comp.pdb -o initial.ndx
mkdir results
for i in {1..10}
do
echo -e "17\n" | gmx rmsf -f /home/chem/lyf/rdrp/14sb-drug-name-change/SYS/new-SYS-fit-2nd-pro$i.xtc -s /home/chem/lyf/rdrp/14sb-drug-name-change/SYS/em-wMG-now-comp.tpr -nofit -n initial.ndx -o results/$i -res 
done

for i in {1..10}
do
awk '(($1!="#")&&($1!="@")&&($1!="@TYPE")){print $2*10}' results/$i.xvg > results/$i.dat
#awk '{print $0}' results/$i.dat > results/$i-cut.dat
done

cat `for i in {1..10}; do echo results/$i.dat; done`  > total.dat
```
