## Supplementary material for "The Role of Ribose Modifications on the Structural Stability of Nucleotide Analogs with α-thiotriphosphate at the Active Site of SARS-CoV-2 RdRp": Origianl_data: group.txt

```
chainA & r 612-626 \nq\n
chainA & r 678-710 \nq\n
chainA & r 753-767 \nq\n
chainA & r 771-796 \nq\n
chainA & r 810-820 \nq\n
chainA & r 544-560 \nq\n
chainA & r 499-511 \nq\n
```
