## Supplementary material for "The Role of Ribose Modifications on the Structural Stability of Nucleotide Analogs with α-thiotriphosphate at the Active Site of SARS-CoV-2 RdRp": Origianl_data: index.txt

```
motif-A
motif-B
motif-C
motif-D
motif-E
motif-F
motif-G
```
