## Supplementary material for "The Role of Ribose Modifications on the Structural Stability of Nucleotide Analogs with α-thiotriphosphate at the Active Site of SARS-CoV-2 RdRp": Origianl_data: atomtypes.atp

```
Br 79.90000	bromine
C 12.01000	sp2 C carbonyl group
CA 12.01000	sp2 C pure aromatic (benzene)
CB 12.01000	sp2 aromatic C, 5&6 membered ring junction
CC 12.01000	sp2 aromatic C, 5 memb. ring HIS
CD 12.01000
CI 12.01000	sp3 Perez
CJ 12.01000	sp3 by Perez modified for Zgarbova and Jurecka
CK 12.01000	sp2 C 5 memb.ring in purines
CM 12.01000	sp2 C pyrimidines in pos. 5 & 6
CN 12.01000	sp2 C aromatic 5&6 memb.ring junct.(TRP)
CO 12.01000
CP 12.01000
CQ 12.01000	sp2 C in 5 mem.ring of purines between 2 N
CR 12.01000	sp2 arom as CQ but in HIS
CS 12.01000
CT 12.01000	sp3 aliphatic C
CV 12.01000	sp2 arom. 5 memb.ring w/1 N and 1 H (HIS)
CW 12.01000	sp2 arom. 5 memb.ring w/1 N-H and 1 H (HIS)
CX 12.01000
CY 12.01000
CZ 12.01000
C* 12.01000	sp2 arom. 5 memb.ring w/1 subst. (TRP)
2C 12.01000
3C 12.01000
C1 12.01000	sp2 for chiOL4
C2 12.01000	sp2 for chiOL4
C4 12.01000
C5 12.01000
C7 12.01000
C8 12.01000
C0 40.08000	calcium
F 19.00000	fluorine
H 1.00800	H bonded to nitrogen atoms
HC 1.00800	H aliph. bond. to C without electrwd.group
H1 1.00800	H aliph. bond. to C with 1 electrwd. group
H2 1.00800	H aliph. bond. to C with 2 electrwd.groups
H3 1.00800	H aliph. bond. to C with 3 eletrwd.groups
HA 1.00800	H arom. bond. to C without elctrwd. groups
H4 1.00800	H arom. bond. to C with 1 electrwd. group
H5 1.00800	H arom. bond. to C with 2 electrwd. groups
HO 1.00800	hydroxyl group
HS 1.00800	hydrogen bonded to sulphur (pol?)
HW 1.00800	H in TIP3P water
HP 1.00800	H bonded to C next to positively charged gr
HZ 1.00800
I 126.90000	iodine (Applequist)
Cl 35.45000	chlorine (Applequist)
Na 22.99000	Na+, ions pol:J.PhysC,11,1541,(1978)
IB 131.00000	'big ion w/ waters' for vacuum (Na+, 6H2O)
MG 24.30500	magnesium
N 14.01000	sp2 nitrogen in amide groups
NA 14.01000	sp2 N in 5 memb.ring w/H atom (HIS)
NB 14.01000	sp2 N in 5 memb.ring w/LP (HIS,ADE,GUA)
NC 14.01000	sp2 N in 6 memb.ring w/LP (ADE,GUA)
N2 14.01000	sp2 N in amino groups
N3 14.01000	sp3 N for charged amino groups (Lys, etc)
N* 14.01000	sp2 N
NT 14.01000
NY 14.01000
O 16.00000	carbonyl group oxygen
OW 16.00000	oxygen in TIP3P water
OH 16.00000	oxygen in hydroxyl group
OS 16.00000	ether and ester oxygen
O2 16.00000	carboxyl and phosphate group oxygen
OP 16.00000
P 30.97000	phosphate,pol:JACS,112,8543,90,K.J.Miller
S 32.06000	S in disulfide linkage,pol:JPC,102,2399,98
SH 32.06000	S in cystine
CU 63.55000	copper
FE 55.00000	iron
K 39.10000	potassium
Rb 85.47000	rubidium
Cs 132.90000	cesium
OW_spc 15.99940	SPC Water OW
HW_spc 1.00800	SPC Water HW
Li 6.94000	lithium, ions pol:J.PhysC,11,1541,(1978)
Zn 65.40000	Zn2+
HW_tip4pew 1.00800	tip4pEW HW
OW_tip4pew 16.00000	tip4pEW OW
HW_tip4p 1.00800	tip4p HW
OW_tip4p 16.00000	tip4p OW
HW_tip5p 1.00800	tip5p HW
OW_tip5p 16.00000	tip5p OW
MW 0.00000	Virtual site for tip4p/5p water point charge
MCH3 0.00000	Dummy mass in rigid tetrahedral CH3 group
MNH3 0.00000	Dummy mass in rigid tetrahedral NH3 group
EP 0.00000
O3 16.00
P2 30.97
	add by lyf 2024.9.20
CRS_os 16.00
CRS_p5 30.97
CRS_o 16.00
CRS_oh 16.00
CRS_ho 1.008
CRS_na 14.01
CRS_nc 14.01
CRS_nb 14.01
CRS_nh 14.01
CRS_hn 1.008
CRS_c3 12.01
CRS_h2 1.008
CRS_h1 1.008
CRS_hc 1.008
CRS_ca 12.01
CRS_cd 12.01
CRS_h5 1.008
CRS_s 32.06
	add by lyf 2024.9.21
RES_os 16.00
RES_p5 30.97
RES_o 16.00
RES_oh 16.00
RES_ho 1.008
RES_nc 14.01
RES_nd 14.01
RES_c3 12.01
RES_h1 1.008
RES_cc 12.01
RES_ha 1.008
RES_cd 12.01
RES_h5 1.008
RES_s 32.060
RES_c1 12.01
RES_na 14.01
RES_n1 14.01
RES_nh 14.01
RES_hn 1.008
	add by lyf 2024.9.21
DIS_os 16.00
DIS_p5 30.97
DIS_o 16.00
DIS_na 14.01
DIS_nc 14.01
DIS_nb 14.01
DIS_nh 14.01
DIS_hn 1.008
DIS_c3 12.01
DIS_h2 1.008
DIS_hc 1.008
DIS_h1 1.008
DIS_ca 12.01
DIS_cd 12.01
DIS_h5 1.008
DIS_s 32.06
	add by lyf 2024.9.21
VDS_os 16.00
VDS_p5 30.97
VDS_o 16.00
VDS_na 14.01
VDS_nc 14.01
VDS_nb 14.01
VDS_nh 14.01
VDS_hn 1.008
VDS_c3 12.01
VDS_h2 1.008
VDS_h1 1.008
VDS_ca 12.01
VDS_cd 12.01
VDS_h5 1.008
VDS_s 32.06
VDS_oh 16.00
VDS_ho 1.008
	add by lyf 2024.9.21
NHS_os 16.00
NHS_p5 30.97
NHS_o 16.00
NHS_na 14.01
NHS_nc 14.01
NHS_nb 14.01
NHS_nh 14.01
NHS_hn 1.008
NHS_c3 12.01
NHS_h2 1.008
NHS_h1 1.008
NHS_ca 12.01
NHS_cd 12.01
NHS_h5 1.008
NHS_s 32.06
NHS_oh 16.00
NHS_ho 1.008
NHS_n3 14.01
	add by lyf 2024.10.17
CAS_os 16.00
CAS_p5 30.97
CAS_o 16.00
CAS_c3 12.01
CAS_h1 1.008
CAS_h2 1.008
CAS_na 14.01
CAS_cc 12.01
CAS_h5 1.008
CAS_nd 14.01
CAS_ca 12.01
CAS_nh 14.01
CAS_hn 1.008
CAS_nb 14.01
CAS_hc 1.008
CAS_s 32.06
CAS_oh 16.00
CAS_ho 1.008
CAS_cl 35.45
```
