## Supplementary material for "The Role of Ribose Modifications on the Structural Stability of Nucleotide Analogs with α-thiotriphosphate at the Active Site of SARS-CoV-2 RdRp": Origianl_data: ATP.hdb

```
ATP     10
2       6       H5'     C5'     O5'     C4'
1       5       H4'     C4'     C5'     O4'     C3'
1       5       H1'     C1'     O4'     N9      C2'
1       1       H8      C8      N9      N7      
2       3       H6      N6      C6      C5 
1       1       H2      C2      N1      N3
1       5       H3'     C3'     C4'     C2'     O3'
1       5       H2'1    C2'     C1'     C3'     O2'
1       2       HO'2    O2'     C2'     C1'
1       2       H3T     O3'     C3'     C4'
```
