## Supplementary material for "The Role of Ribose Modifications on the Structural Stability of Nucleotide Analogs with α-thiotriphosphate at the Active Site of SARS-CoV-2 RdRp": Origianl_data: ATP.rtp

```
[ bondedtypes ]
; Col 1: Type of bond
; Col 2: Type of angles
; Col 3: Type of proper dihedrals
; Col 4: Type of improper dihedrals
; Col 5: Generate all dihedrals if 1, only heavy atoms of 0.
; Col 6: Number of excluded neighbors for nonbonded interactions
; Col 7: Generate 1,4 interactions between pairs of hydrogens if 1
; Col 8: Remove impropers over the same bond as a proper if it is 1
; bonds  angles  dihedrals  impropers all_dihedrals nrexcl HH14 RemoveDih
     1       1          9          4        1         3      1     0

                                     
[ ATP ] 
; following RESP charges starting from O5' by Meagher, K.L. et al., JCC 24, 101-1025, 2003
; others by RA3
 [ atoms ]
   O5'    OS           -0.59870     1  ; Meagher, K.L. et al., JCC 24, 101, 2003
    PA    P2            1.25320     2  ; Meagher, K.L. et al., JCC 24, 101, 2003
   O1A    O2           -0.87990     3  ; Meagher, K.L. et al., JCC 24, 101, 2003
   O2A    O2           -0.87990     4  ; Meagher, K.L. et al., JCC 24, 101, 2003
   O3A    OS           -0.56890     5  ; Meagher, K.L. et al., JCC 24, 101, 2003
    PB    P2            1.38520     6  ; Meagher, K.L. et al., JCC 24, 101, 2003
   O1B    O2           -0.88940     7  ; Meagher, K.L. et al., JCC 24, 101, 2003
   O2B    O2           -0.88940     8  ; Meagher, K.L. et al., JCC 24, 101, 2003
   O3B    OS           -0.53220     9  ; Meagher, K.L. et al., JCC 24, 101, 2003
    PG    P2            1.26500    10  ; Meagher, K.L. et al., JCC 24, 101, 2003
   O1G    O3           -0.95260    11  ; Meagher, K.L. et al., JCC 24, 101, 2003
   O2G    O3           -0.95260    12  ; Meagher, K.L. et al., JCC 24, 101, 2003
   O3G    O3           -0.95260    13  ; Meagher, K.L. et al., JCC 24, 101, 2003
   C5'    CT            0.05580    14
  H5'1    H1            0.06790    15
  H5'2    H1            0.06790    16
   C4'    CT            0.10650    17
   H4'    H1            0.11740    18
   O4'    OS           -0.35480    19
   C1'    CT            0.03940    20
   H1'    H2            0.20070    21
    N9    N*           -0.02510    22
    C8    CK            0.20060    23
    H8    H5            0.15530    24
    N7    NB           -0.60730    25
    C5    CB            0.05150    26
    C6    CA            0.70090    27
    N6    N2           -0.90190    28
   H61    H             0.41150    29
   H62    H             0.41150    30
    N1    NC           -0.76150    31
    C2    CQ            0.58750    32
    H2    H5            0.04730    33
    N3    NC           -0.69970    34
    C4    CB            0.30530    35
   C3'    CT            0.20220    36
   H3'    H1            0.06150    37
   C2'    CT            0.06700    38
  H2'1    H1            0.09720    39
   O2'    OH           -0.61390    40
  HO'2    HO            0.41860    41
   O3'    OH           -0.65410    42
   H3T    HO            0.43760    43
 [ bonds ]
   O5'   C5'
   C5'  H5'1
   C5'  H5'2
   C5'   C4'
   C4'   H4'
   C4'   O4'
   C4'   C3'
   O4'   C1'
   C1'   H1'
   C1'    N9
   C1'   C2'
    N9    C8
    N9    C4
    C8    H8
    C8    N7
    N7    C5
    C5    C6
    C5    C4
    C6    N6
    C6    N1
    N6   H61
    N6   H62
    N1    C2
    C2    H2
    C2    N3
    N3    C4
   C3'   H3'
   C3'   C2'
   C3'   O3'
   C2'  H2'1
   C2'   O2'
   O2'  HO'2
   O3'   H3T
   O5'    PA
    PA   O1A
    PA   O2A
    PA   O3A
   O3A    PB
    PB   O1B
    PB   O2B
    PB   O3B
   O3B    PG
    PG   O1G
    PG   O2G
    PG   O3G
 [ impropers ]
    C4    C8    N9   C1'
    C6   H61    N6   H62
    N9    N7    C8    H8
    N1    N3    C2    H2
    C5    N6    C6    N1
```
