## Supplementary material for "The Role of Ribose Modifications on the Structural Stability of Nucleotide Analogs with α-thiotriphosphate at the Active Site of SARS-CoV-2 RdRp": Origianl_data: CAS.itp

```
[ moleculetype ]
;name            nrexcl
 CAS              3

[ atoms ]
;   nr  type  resi  res  atom  cgnr     charge      mass       ; qtot   bond_type
     1   CAS_os     1   CAS    O1    1    -0.459887     16.00000 ; qtot -0.460
     2   CAS_p5     1   CAS    P1    2     1.041824     30.97000 ; qtot 0.582
     3   CAS_o      1   CAS    O2    3    -0.753296     16.00000 ; qtot -0.171
     4   CAS_os     1   CAS    O3    4    -0.508395     16.00000 ; qtot -0.680
     5   CAS_p5     1   CAS    P2    5     1.467573     30.97000 ; qtot 0.788
     6   CAS_o      1   CAS    O4    6    -0.862351     16.00000 ; qtot -0.075
     7   CAS_o      1   CAS    O5    7    -0.862351     16.00000 ; qtot -0.937
     8   CAS_os     1   CAS    O6    8    -0.608196     16.00000 ; qtot -1.545
     9   CAS_p5     1   CAS    P3    9     1.309196     30.97000 ; qtot -0.236
    10   CAS_o      1   CAS    O7   10    -0.923471     16.00000 ; qtot -1.159
    11   CAS_o      1   CAS    O8   11    -0.923471     16.00000 ; qtot -2.083
    12   CAS_o      1   CAS    O9   12    -0.923471     16.00000 ; qtot -3.006
    13   CAS_c3     1   CAS    C1   13     0.022982     12.01000 ; qtot -2.983
    14   CAS_h1     1   CAS    H1   14     0.010801      1.00800 ; qtot -2.973
    15   CAS_h1     1   CAS    H2   15     0.010801      1.00800 ; qtot -2.962
    16   CAS_c3     1   CAS    C2   16     0.544476     12.01000 ; qtot -2.417
    17   CAS_h1     1   CAS    H3   17     0.039630      1.00800 ; qtot -2.378
    18   CAS_os     1   CAS   O10   18    -0.602187     16.00000 ; qtot -2.980
    19   CAS_c3     1   CAS    C3   19     0.227184     12.01000 ; qtot -2.753
    20   CAS_h2     1   CAS    H4   20     0.097024      1.00800 ; qtot -2.656
    21   CAS_na     1   CAS    N1   21    -0.084373     14.01000 ; qtot -2.740
    22   CAS_cc     1   CAS    C4   22     0.291014     12.01000 ; qtot -2.449
    23   CAS_h5     1   CAS    H5   23     0.186542      1.00800 ; qtot -2.262
    24   CAS_nd     1   CAS    N2   24    -0.683186     14.01000 ; qtot -2.946
    25   CAS_ca     1   CAS    C5   25    -0.000299     12.01000 ; qtot -2.946
    26   CAS_ca     1   CAS    C6   26     0.740074     12.01000 ; qtot -2.206
    27   CAS_nh     1   CAS    N3   27    -0.919316     14.01000 ; qtot -3.125
    28   CAS_hn     1   CAS    H6   28     0.383327      1.00800 ; qtot -2.742
    29   CAS_hn     1   CAS    H7   29     0.383327      1.00800 ; qtot -2.358
    30   CAS_nb     1   CAS    N4   30    -0.823538     14.01000 ; qtot -3.182
    31   CAS_ca     1   CAS    C7   31     0.748450     12.01000 ; qtot -2.434
    32   CAS_nb     1   CAS    N5   32    -0.706446     14.01000 ; qtot -3.140
    33   CAS_ca     1   CAS    C8   33     0.419093     12.01000 ; qtot -2.721
    34   CAS_c3     1   CAS    C9   34     0.185469     12.01000 ; qtot -2.535
    35   CAS_h1     1   CAS    H8   35     0.027854      1.00800 ; qtot -2.508
    36   CAS_c3     1   CAS   C10   36    -0.048094     12.01000 ; qtot -2.556
    37   CAS_hc     1   CAS    H9   37     0.003658      1.00800 ; qtot -2.552
    38   CAS_s      1   CAS    S1   38    -0.963356     32.06000 ; qtot -3.515
    39   CAS_oh     1   CAS   O11   39    -0.727010     16.00000 ; qtot -4.242
    40   CAS_ho     1   CAS   H10   40     0.462389      1.00800 ; qtot -3.780
    41   CAS_hc     1   CAS   H11   41     0.003658      1.00800 ; qtot -3.776
    42   CAS_cl     1   CAS   CL1   42    -0.223652     35.45000 ; qtot -4.000

[ bonds ]
;   ai     aj funct   r             k
     1      2   1    1.6147e-01    2.7665e+05 ;     O1 - P1    
     1     13   1    1.4316e-01    2.5824e+05 ;     O1 - C1    
     2      3   1    1.4866e-01    4.0125e+05 ;     P1 - O2    
     2      4   1    1.6147e-01    2.7665e+05 ;     P1 - O3    
     2     38   1    1.9341e-01    2.0410e+05 ;     P1 - S1    
     4      5   1    1.6147e-01    2.7665e+05 ;     O3 - P2    
     5      6   1    1.4866e-01    4.0125e+05 ;     P2 - O4    
     5      7   1    1.4866e-01    4.0125e+05 ;     P2 - O5    
     5      8   1    1.6147e-01    2.7665e+05 ;     P2 - O6    
     8      9   1    1.6147e-01    2.7665e+05 ;     O6 - P3    
     9     10   1    1.4866e-01    4.0125e+05 ;     P3 - O7    
     9     11   1    1.4866e-01    4.0125e+05 ;     P3 - O8    
     9     12   1    1.4866e-01    4.0125e+05 ;     P3 - O9    
    13     14   1    1.0969e-01    2.7665e+05 ;     C1 - H1    
    13     15   1    1.0969e-01    2.7665e+05 ;     C1 - H2    
    13     16   1    1.5375e-01    2.5179e+05 ;     C1 - C2    
    16     17   1    1.0969e-01    2.7665e+05 ;     C2 - H3    
    16     18   1    1.4316e-01    2.5824e+05 ;     C2 - O10   
    16     34   1    1.5375e-01    2.5179e+05 ;     C2 - C9    
    18     19   1    1.4316e-01    2.5824e+05 ;    O10 - C3    
    19     20   1    1.0961e-01    2.7757e+05 ;     C3 - H4    
    19     21   1    1.4629e-01    2.7422e+05 ;     C3 - N1    
    19     36   1    1.5375e-01    2.5179e+05 ;     C3 - C10   
    21     22   1    1.3802e-01    3.5631e+05 ;     N1 - C4    
    21     33   1    1.3840e-01    3.5187e+05 ;     N1 - C8    
    22     23   1    1.0819e-01    2.9430e+05 ;     C4 - H5    
    22     24   1    1.3172e-01    4.3965e+05 ;     C4 - N2    
    24     25   1    1.3517e-01    3.9137e+05 ;     N2 - C5    
    25     26   1    1.3984e-01    3.8585e+05 ;     C5 - C6    
    25     33   1    1.3984e-01    3.8585e+05 ;     C5 - C8    
    26     27   1    1.3859e-01    3.4970e+05 ;     C6 - N3    
    26     30   1    1.3390e-01    4.0836e+05 ;     C6 - N4    
    27     28   1    1.0121e-01    3.3857e+05 ;     N3 - H6    
    27     29   1    1.0121e-01    3.3857e+05 ;     N3 - H7    
    30     31   1    1.3390e-01    4.0836e+05 ;     N4 - C7    
    31     32   1    1.3390e-01    4.0836e+05 ;     C7 - N5    
    31     42   1    1.7502e-01    2.5573e+05 ;     C7 - CL1   
    32     33   1    1.3390e-01    4.0836e+05 ;     N5 - C8    
    34     35   1    1.0969e-01    2.7665e+05 ;     C9 - H8    
    34     36   1    1.5375e-01    2.5179e+05 ;     C9 - C10   
    34     39   1    1.4233e-01    2.6501e+05 ;     C9 - O11   
    36     37   1    1.0969e-01    2.7665e+05 ;    C10 - H9    
    36     41   1    1.0969e-01    2.7665e+05 ;    C10 - H11   
    39     40   1    9.7300e-02    3.1079e+05 ;    O11 - H10   

[ pairs ]
;   ai     aj    funct
     1      5      1 ;     O1 - P2    
     1     17      1 ;     O1 - H3    
     1     18      1 ;     O1 - O10   
     1     34      1 ;     O1 - C9    
     2      6      1 ;     P1 - O4    
     2      7      1 ;     P1 - O5    
     2      8      1 ;     P1 - O6    
     2     14      1 ;     P1 - H1    
     2     15      1 ;     P1 - H2    
     2     16      1 ;     P1 - C2    
     3      5      1 ;     O2 - P2    
     4      9      1 ;     O3 - P3    
     5     10      1 ;     P2 - O7    
     5     11      1 ;     P2 - O8    
     5     12      1 ;     P2 - O9    
     5     38      1 ;     P2 - S1    
     6      9      1 ;     O4 - P3    
     7      9      1 ;     O5 - P3    
    13      3      1 ;     C1 - O2    
    13      4      1 ;     C1 - O3    
    13     19      1 ;     C1 - C3    
    13     35      1 ;     C1 - H8    
    13     36      1 ;     C1 - C10   
    13     38      1 ;     C1 - S1    
    13     39      1 ;     C1 - O11   
    14     17      1 ;     H1 - H3    
    14     18      1 ;     H1 - O10   
    14     34      1 ;     H1 - C9    
    15     17      1 ;     H2 - H3    
    15     18      1 ;     H2 - O10   
    15     34      1 ;     H2 - C9    
    16     20      1 ;     C2 - H4    
    16     21      1 ;     C2 - N1    
    16     37      1 ;     C2 - H9    
    16     40      1 ;     C2 - H10   
    16     41      1 ;     C2 - H11   
    17     19      1 ;     H3 - C3    
    17     35      1 ;     H3 - H8    
    17     36      1 ;     H3 - C10   
    17     39      1 ;     H3 - O11   
    18     22      1 ;    O10 - C4    
    18     33      1 ;    O10 - C8    
    18     35      1 ;    O10 - H8    
    18     37      1 ;    O10 - H9    
    18     39      1 ;    O10 - O11   
    18     41      1 ;    O10 - H11   
    19     23      1 ;     C3 - H5    
    19     24      1 ;     C3 - N2    
    19     25      1 ;     C3 - C5    
    19     32      1 ;     C3 - N5    
    19     35      1 ;     C3 - H8    
    19     39      1 ;     C3 - O11   
    20     22      1 ;     H4 - C4    
    20     33      1 ;     H4 - C8    
    20     34      1 ;     H4 - C9    
    20     37      1 ;     H4 - H9    
    20     41      1 ;     H4 - H11   
    21     26      1 ;     N1 - C6    
    21     31      1 ;     N1 - C7    
    21     34      1 ;     N1 - C9    
    21     37      1 ;     N1 - H9    
    21     41      1 ;     N1 - H11   
    22     26      1 ;     C4 - C6    
    22     32      1 ;     C4 - N5    
    22     36      1 ;     C4 - C10   
    23     25      1 ;     H5 - C5    
    23     33      1 ;     H5 - C8    
    24     27      1 ;     N2 - N3    
    24     30      1 ;     N2 - N4    
    24     32      1 ;     N2 - N5    
    25     28      1 ;     C5 - H6    
    25     29      1 ;     C5 - H7    
    25     31      1 ;     C5 - C7    
    26     32      1 ;     C6 - N5    
    26     42      1 ;     C6 - CL1   
    27     31      1 ;     N3 - C7    
    27     33      1 ;     N3 - C8    
    28     30      1 ;     H6 - N4    
    29     30      1 ;     H7 - N4    
    30     33      1 ;     N4 - C8    
    33     36      1 ;     C8 - C10   
    33     42      1 ;     C8 - CL1   
    35     37      1 ;     H8 - H9    
    35     40      1 ;     H8 - H10   
    35     41      1 ;     H8 - H11   
    36     40      1 ;    C10 - H10   
    37     39      1 ;     H9 - O11   
    39     41      1 ;    O11 - H11   

[ angles ]
;   ai     aj     ak    funct   theta         cth
     1      2      3      1    1.1546e+02    3.6736e+02 ;     O1 - P1     - O2    
     1      2      4      1    1.0184e+02    3.7656e+02 ;     O1 - P1     - O3    
     1      2     38      1    1.1713e+02    3.3054e+02 ;     O1 - P1     - S1    
     1     13     14      1    1.0978e+02    4.2509e+02 ;     O1 - C1     - H1    
     1     13     15      1    1.0978e+02    4.2509e+02 ;     O1 - C1     - H2    
     1     13     16      1    1.0797e+02    5.6902e+02 ;     O1 - C1     - C2    
     2      1     13      1    1.1954e+02    6.5019e+02 ;     P1 - O1     - C1    
     2      4      5      1    1.2625e+02    8.2341e+02 ;     P1 - O3     - P2    
     3      2      4      1    1.1546e+02    3.6736e+02 ;     O2 - P1     - O3    
     3      2     38      1    1.1694e+02    3.3639e+02 ;     O2 - P1     - S1    
     4      2     38      1    1.1713e+02    3.3054e+02 ;     O3 - P1     - S1    
     4      5      6      1    1.1546e+02    3.6736e+02 ;     O3 - P2     - O4    
     4      5      7      1    1.1546e+02    3.6736e+02 ;     O3 - P2     - O5    
     4      5      8      1    1.0184e+02    3.7656e+02 ;     O3 - P2     - O6    
     5      8      9      1    1.2625e+02    8.2341e+02 ;     P2 - O6     - P3    
     6      5      7      1    1.1580e+02    3.8325e+02 ;     O4 - P2     - O5    
     6      5      8      1    1.1546e+02    3.6736e+02 ;     O4 - P2     - O6    
     7      5      8      1    1.1546e+02    3.6736e+02 ;     O5 - P2     - O6    
     8      9     10      1    1.1546e+02    3.6736e+02 ;     O6 - P3     - O7    
     8      9     11      1    1.1546e+02    3.6736e+02 ;     O6 - P3     - O8    
     8      9     12      1    1.1546e+02    3.6736e+02 ;     O6 - P3     - O9    
    10      9     11      1    1.1580e+02    3.8325e+02 ;     O7 - P3     - O8    
    10      9     12      1    1.1580e+02    3.8325e+02 ;     O7 - P3     - O9    
    11      9     12      1    1.1580e+02    3.8325e+02 ;     O8 - P3     - O9    
    13     16     17      1    1.0956e+02    3.8828e+02 ;     C1 - C2     - H3    
    13     16     18      1    1.0797e+02    5.6902e+02 ;     C1 - C2     - O10   
    13     16     34      1    1.1151e+02    5.2635e+02 ;     C1 - C2     - C9    
    14     13     15      1    1.0846e+02    3.2803e+02 ;     H1 - C1     - H2    
    14     13     16      1    1.0956e+02    3.8828e+02 ;     H1 - C1     - C2    
    15     13     16      1    1.0956e+02    3.8828e+02 ;     H2 - C1     - C2    
    16     18     19      1    1.1248e+02    5.2467e+02 ;     C2 - O10    - C3    
    16     34     35      1    1.0956e+02    3.8828e+02 ;     C2 - C9     - H8    
    16     34     36      1    1.1151e+02    5.2635e+02 ;     C2 - C9     - C10   
    16     34     39      1    1.1019e+02    5.6484e+02 ;     C2 - C9     - O11   
    17     16     18      1    1.0978e+02    4.2509e+02 ;     H3 - C2     - O10   
    17     16     34      1    1.0956e+02    3.8828e+02 ;     H3 - C2     - C9    
    18     16     34      1    1.0797e+02    5.6902e+02 ;    O10 - C2     - C9    
    18     19     20      1    1.0958e+02    4.2593e+02 ;    O10 - C3     - H4    
    18     19     21      1    1.0903e+02    5.9664e+02 ;    O10 - C3     - N1    
    18     19     36      1    1.0797e+02    5.6902e+02 ;    O10 - C3     - C10   
    19     21     22      1    1.2646e+02    5.1798e+02 ;     C3 - N1     - C4    
    19     21     33      1    1.2436e+02    5.2133e+02 ;     C3 - N1     - C8    
    19     36     34      1    1.1151e+02    5.2635e+02 ;     C3 - C10    - C9    
    19     36     37      1    1.0980e+02    3.8744e+02 ;     C3 - C10    - H9    
    19     36     41      1    1.0980e+02    3.8744e+02 ;     C3 - C10    - H11   
    20     19     21      1    1.0731e+02    4.2007e+02 ;     H4 - C3     - N1    
    20     19     36      1    1.1022e+02    3.8660e+02 ;     H4 - C3     - C10   
    21     19     36      1    1.1288e+02    5.4810e+02 ;     N1 - C3     - C10   
    21     22     23      1    1.2155e+02    4.1505e+02 ;     N1 - C4     - H5    
    21     22     24      1    1.1222e+02    6.2676e+02 ;     N1 - C4     - N2    
    21     33     25      1    1.1834e+02    5.7823e+02 ;     N1 - C8     - C5    
    21     33     32      1    1.2709e+02    5.8409e+02 ;     N1 - C8     - N5    
    22     21     33      1    1.1315e+02    5.6400e+02 ;     C4 - N1     - C8    
    22     24     25      1    1.0488e+02    6.0668e+02 ;     C4 - N2     - C5    
    23     22     24      1    1.2552e+02    4.2342e+02 ;     H5 - C4     - N2    
    24     25     26      1    1.1972e+02    5.8158e+02 ;     N2 - C5     - C6    
    24     25     33      1    1.1972e+02    5.8158e+02 ;     N2 - C5     - C8    
    25     26     27      1    1.2095e+02    5.7153e+02 ;     C5 - C6     - N3    
    25     26     30      1    1.2294e+02    5.7572e+02 ;     C5 - C6     - N4    
    25     33     32      1    1.2294e+02    5.7572e+02 ;     C5 - C8     - N5    
    26     25     33      1    1.2002e+02    5.5731e+02 ;     C6 - C5     - C8    
    26     27     28      1    1.1607e+02    4.0501e+02 ;     C6 - N3     - H6    
    26     27     29      1    1.1607e+02    4.0501e+02 ;     C6 - N3     - H7    
    26     30     31      1    1.1722e+02    5.7153e+02 ;     C6 - N4     - C7    
    27     26     30      1    1.1694e+02    6.0835e+02 ;     N3 - C6     - N4    
    28     27     29      1    1.1512e+02    3.3556e+02 ;     H6 - N3     - H7    
    30     31     32      1    1.2726e+02    5.9329e+02 ;     N4 - C7     - N5    
    30     31     42      1    1.1618e+02    5.0710e+02 ;     N4 - C7     - CL1   
    31     32     33      1    1.1722e+02    5.7153e+02 ;     C7 - N5     - C8    
    32     31     42      1    1.1618e+02    5.0710e+02 ;     N5 - C7     - CL1   
    34     36     37      1    1.0980e+02    3.8744e+02 ;     C9 - C10    - H9    
    34     36     41      1    1.0980e+02    3.8744e+02 ;     C9 - C10    - H11   
    34     39     40      1    1.0726e+02    3.9664e+02 ;     C9 - O11    - H10   
    35     34     36      1    1.0956e+02    3.8828e+02 ;     H8 - C9     - C10   
    35     34     39      1    1.1026e+02    4.2593e+02 ;     H8 - C9     - O11   
    36     34     39      1    1.1019e+02    5.6484e+02 ;    C10 - C9     - O11   
    37     36     41      1    1.0758e+02    3.2970e+02 ;     H9 - C10    - H11   

[ dihedrals ] ; propers
; for gromacs 4.5 or higher, using funct 9
;    i      j      k      l   func   phase     kd      pn
     1      2      4      5      9     0.00   3.34720   2 ;     O1-    P1-    O3-    P2
     1     13     16     17      9     0.00   0.00000   0 ;     O1-    C1-    C2-    H3
     1     13     16     17      9     0.00   1.04600   1 ;     O1-    C1-    C2-    H3
     1     13     16     18      9     0.00   0.60250   3 ;     O1-    C1-    C2-   O10
     1     13     16     18      9     0.00   4.91620   2 ;     O1-    C1-    C2-   O10
     1     13     16     34      9     0.00   0.65084   3 ;     O1-    C1-    C2-    C9
     2      1     13     14      9     0.00   1.60387   3 ;     P1-    O1-    C1-    H1
     2      1     13     15      9     0.00   1.60387   3 ;     P1-    O1-    C1-    H2
     2      1     13     16      9     0.00   1.60387   3 ;     P1-    O1-    C1-    C2
     2      1     13     16      9   180.00  16.52680   1 ;     P1-    O1-    C1-    C2
     2      4      5      6      9     0.00   3.34720   2 ;     P1-    O3-    P2-    O4
     2      4      5      7      9     0.00   3.34720   2 ;     P1-    O3-    P2-    O5
     2      4      5      8      9     0.00   3.34720   2 ;     P1-    O3-    P2-    O6
     3      2      4      5      9     0.00   3.34720   2 ;     O2-    P1-    O3-    P2
     4      5      8      9      9     0.00   3.34720   2 ;     O3-    P2-    O6-    P3
     5      4      2     38      9     0.00   3.34720   2 ;     P2-    O3-    P1-    S1
     5      8      9     10      9     0.00   3.34720   2 ;     P2-    O6-    P3-    O7
     5      8      9     11      9     0.00   3.34720   2 ;     P2-    O6-    P3-    O8
     5      8      9     12      9     0.00   3.34720   2 ;     P2-    O6-    P3-    O9
     6      5      8      9      9     0.00   3.34720   2 ;     O4-    P2-    O6-    P3
     7      5      8      9      9     0.00   3.34720   2 ;     O5-    P2-    O6-    P3
    13      1      2      3      9     0.00   2.30120   3 ;     C1-    O1-    P1-    O2
    13      1      2      3      9     0.00   3.34720   2 ;     C1-    O1-    P1-    O2
    13      1      2      4      9     0.00   1.04600   3 ;     C1-    O1-    P1-    O3
    13      1      2      4      9     0.00   5.02080   2 ;     C1-    O1-    P1-    O3
    13      1      2     38      9     0.00   3.34720   2 ;     C1-    O1-    P1-    S1
    13     16     18     19      9     0.00   1.60247   3 ;     C1-    C2-   O10-    C3
    13     16     18     19      9   180.00   0.41840   2 ;     C1-    C2-   O10-    C3
    13     16     34     35      9     0.00   0.65084   3 ;     C1-    C2-    C9-    H8
    13     16     34     36      9     0.00   0.75312   3 ;     C1-    C2-    C9-   C10
    13     16     34     36      9   180.00   0.83680   1 ;     C1-    C2-    C9-   C10
    13     16     34     36      9   180.00   1.04600   2 ;     C1-    C2-    C9-   C10
    13     16     34     39      9     0.00   0.65084   3 ;     C1-    C2-    C9-   O11
    14     13     16     17      9     0.00   0.65084   3 ;     H1-    C1-    C2-    H3
    14     13     16     18      9     0.00   0.00000   0 ;     H1-    C1-    C2-   O10
    14     13     16     18      9     0.00   1.04600   1 ;     H1-    C1-    C2-   O10
    14     13     16     34      9     0.00   0.65084   3 ;     H1-    C1-    C2-    C9
    15     13     16     17      9     0.00   0.65084   3 ;     H2-    C1-    C2-    H3
    15     13     16     18      9     0.00   0.00000   0 ;     H2-    C1-    C2-   O10
    15     13     16     18      9     0.00   1.04600   1 ;     H2-    C1-    C2-   O10
    15     13     16     34      9     0.00   0.65084   3 ;     H2-    C1-    C2-    C9
    16     18     19     20      9     0.00   1.60387   3 ;     C2-   O10-    C3-    H4
    16     18     19     21      9     0.00   1.60247   3 ;     C2-   O10-    C3-    N1
    16     18     19     21      9     0.00   2.71960   2 ;     C2-   O10-    C3-    N1
    16     18     19     36      9     0.00   1.60247   3 ;     C2-   O10-    C3-   C10
    16     18     19     36      9   180.00   0.41840   2 ;     C2-   O10-    C3-   C10
    16     34     36     19      9     0.00   0.75312   3 ;     C2-    C9-   C10-    C3
    16     34     36     19      9   180.00   0.83680   1 ;     C2-    C9-   C10-    C3
    16     34     36     19      9   180.00   1.04600   2 ;     C2-    C9-   C10-    C3
    16     34     36     37      9     0.00   0.66944   3 ;     C2-    C9-   C10-    H9
    16     34     36     41      9     0.00   0.66944   3 ;     C2-    C9-   C10-   H11
    16     34     39     40      9     0.00   0.66944   3 ;     C2-    C9-   O11-   H10
    16     34     39     40      9     0.00   1.04600   1 ;     C2-    C9-   O11-   H10
    17     16     18     19      9     0.00   1.60387   3 ;     H3-    C2-   O10-    C3
    17     16     34     35      9     0.00   0.65084   3 ;     H3-    C2-    C9-    H8
    17     16     34     36      9     0.00   0.65084   3 ;     H3-    C2-    C9-   C10
    17     16     34     39      9     0.00   0.00000   0 ;     H3-    C2-    C9-   O11
    17     16     34     39      9     0.00   1.04600   1 ;     H3-    C2-    C9-   O11
    18     16     34     35      9     0.00   0.00000   0 ;    O10-    C2-    C9-    H8
    18     16     34     35      9     0.00   1.04600   1 ;    O10-    C2-    C9-    H8
    18     16     34     36      9     0.00   0.65084   3 ;    O10-    C2-    C9-   C10
    18     16     34     39      9     0.00   0.60250   3 ;    O10-    C2-    C9-   O11
    18     16     34     39      9     0.00   4.91620   2 ;    O10-    C2-    C9-   O11
    18     19     21     22      9     0.00   0.00000   0 ;    O10-    C3-    N1-    C4
    18     19     21     33      9     0.00   0.00000   0 ;    O10-    C3-    N1-    C8
    18     19     36     34      9     0.00   0.65084   3 ;    O10-    C3-   C10-    C9
    18     19     36     37      9     0.00   0.00000   0 ;    O10-    C3-   C10-    H9
    18     19     36     37      9     0.00   1.04600   1 ;    O10-    C3-   C10-    H9
    18     19     36     41      9     0.00   0.00000   0 ;    O10-    C3-   C10-   H11
    18     19     36     41      9     0.00   1.04600   1 ;    O10-    C3-   C10-   H11
    19     18     16     34      9     0.00   1.60247   3 ;     C3-   O10-    C2-    C9
    19     18     16     34      9   180.00   0.41840   2 ;     C3-   O10-    C2-    C9
    19     21     22     23      9   180.00   7.11280   2 ;     C3-    N1-    C4-    H5
    19     21     22     24      9   180.00   7.11280   2 ;     C3-    N1-    C4-    N2
    19     21     33     25      9   180.00   1.25520   2 ;     C3-    N1-    C8-    C5
    19     21     33     32      9   180.00   1.25520   2 ;     C3-    N1-    C8-    N5
    19     36     34     35      9     0.00   0.65084   3 ;     C3-   C10-    C9-    H8
    19     36     34     39      9     0.00   0.65084   3 ;     C3-   C10-    C9-   O11
    20     19     21     22      9     0.00   0.00000   0 ;     H4-    C3-    N1-    C4
    20     19     21     33      9     0.00   0.00000   0 ;     H4-    C3-    N1-    C8
    20     19     36     34      9     0.00   0.65084   3 ;     H4-    C3-   C10-    C9
    20     19     36     37      9     0.00   0.65084   3 ;     H4-    C3-   C10-    H9
    20     19     36     41      9     0.00   0.65084   3 ;     H4-    C3-   C10-   H11
    21     19     36     34      9     0.00   0.65084   3 ;     N1-    C3-   C10-    C9
    21     19     36     37      9     0.00   0.65084   3 ;     N1-    C3-   C10-    H9
    21     19     36     41      9     0.00   0.65084   3 ;     N1-    C3-   C10-   H11
    21     22     24     25      9   180.00  19.87400   2 ;     N1-    C4-    N2-    C5
    21     33     25     24      9   180.00  15.16700   2 ;     N1-    C8-    C5-    N2
    21     33     25     26      9   180.00  15.16700   2 ;     N1-    C8-    C5-    C6
    21     33     32     31      9   180.00  20.08320   2 ;     N1-    C8-    N5-    C7
    22     21     19     36      9     0.00   0.00000   0 ;     C4-    N1-    C3-   C10
    22     21     33     25      9   180.00   1.25520   2 ;     C4-    N1-    C8-    C5
    22     21     33     32      9   180.00   1.25520   2 ;     C4-    N1-    C8-    N5
    22     24     25     26      9   180.00  20.08320   2 ;     C4-    N2-    C5-    C6
    22     24     25     33      9   180.00  20.08320   2 ;     C4-    N2-    C5-    C8
    23     22     21     33      9   180.00   7.11280   2 ;     H5-    C4-    N1-    C8
    23     22     24     25      9   180.00  19.87400   2 ;     H5-    C4-    N2-    C5
    24     22     21     33      9   180.00   7.11280   2 ;     N2-    C4-    N1-    C8
    24     25     26     27      9   180.00  15.16700   2 ;     N2-    C5-    C6-    N3
    24     25     26     30      9   180.00  15.16700   2 ;     N2-    C5-    C6-    N4
    24     25     33     32      9   180.00  15.16700   2 ;     N2-    C5-    C8-    N5
    25     26     27     28      9   180.00   4.39320   2 ;     C5-    C6-    N3-    H6
    25     26     27     29      9   180.00   4.39320   2 ;     C5-    C6-    N3-    H7
    25     26     30     31      9   180.00  20.08320   2 ;     C5-    C6-    N4-    C7
    25     33     32     31      9   180.00  20.08320   2 ;     C5-    C8-    N5-    C7
    26     25     33     32      9   180.00  15.16700   2 ;     C6-    C5-    C8-    N5
    26     30     31     32      9   180.00  20.08320   2 ;     C6-    N4-    C7-    N5
    26     30     31     42      9   180.00  20.08320   2 ;     C6-    N4-    C7-   CL1
    27     26     25     33      9   180.00  15.16700   2 ;     N3-    C6-    C5-    C8
    27     26     30     31      9   180.00  20.08320   2 ;     N3-    C6-    N4-    C7
    28     27     26     30      9   180.00   4.39320   2 ;     H6-    N3-    C6-    N4
    29     27     26     30      9   180.00   4.39320   2 ;     H7-    N3-    C6-    N4
    30     26     25     33      9   180.00  15.16700   2 ;     N4-    C6-    C5-    C8
    30     31     32     33      9   180.00  20.08320   2 ;     N4-    C7-    N5-    C8
    33     21     19     36      9     0.00   0.00000   0 ;     C8-    N1-    C3-   C10
    33     32     31     42      9   180.00  20.08320   2 ;     C8-    N5-    C7-   CL1
    35     34     36     37      9     0.00   0.65084   3 ;     H8-    C9-   C10-    H9
    35     34     36     41      9     0.00   0.65084   3 ;     H8-    C9-   C10-   H11
    35     34     39     40      9     0.00   0.69733   3 ;     H8-    C9-   O11-   H10
    36     34     39     40      9     0.00   0.66944   3 ;    C10-    C9-   O11-   H10
    36     34     39     40      9     0.00   1.04600   1 ;    C10-    C9-   O11-   H10
    37     36     34     39      9     0.00   0.00000   0 ;     H9-   C10-    C9-   O11
    37     36     34     39      9     0.00   1.04600   1 ;     H9-   C10-    C9-   O11
    39     34     36     41      9     0.00   0.00000   0 ;    O11-    C9-   C10-   H11
    39     34     36     41      9     0.00   1.04600   1 ;    O11-    C9-   C10-   H11

[ dihedrals ] ; impropers
; treated as propers in GROMACS to use correct AMBER analytical function
;    i      j      k      l   func   phase     kd      pn
    19     33     21     22      4   180.00   4.60240   2 ;     C3-    C8-    N1-    C4
    23     21     22     24      4   180.00   4.60240   2 ;     H5-    N1-    C4-    N2
    25     21     33     32      4   180.00   4.60240   2 ;     C5-    N1-    C8-    N5
    25     30     26     27      4   180.00   4.60240   2 ;     C5-    N4-    C6-    N3
    26     28     27     29      4   180.00   4.60240   2 ;     C6-    H6-    N3-    H7
    26     33     25     24      4   180.00   4.60240   2 ;     C6-    C8-    C5-    N2
    42     30     31     32      4   180.00   4.60240   2 ;    CL1-    N4-    C7-    N5

; Include Position restraint file
#ifdef POSRES_RNA
[ position_restraints ]
1	1	1000	1000	1000
2	1	1000	1000	1000
3	1	1000	1000	1000
4	1	1000	1000	1000
5	1	1000	1000	1000
6	1	1000	1000	1000
7	1	1000	1000	1000
8	1	1000	1000	1000
9	1	1000	1000	1000
10	1	1000	1000	1000
11	1	1000	1000	1000
12	1	1000	1000	1000
13	1	1000	1000	1000
16	1	1000	1000	1000
18	1	1000	1000	1000
19	1	1000	1000	1000
21	1	1000	1000	1000
22	1	1000	1000	1000
24	1	1000	1000	1000
25	1	1000	1000	1000
26	1	1000	1000	1000
27	1	1000	1000	1000
30	1	1000	1000	1000
31	1	1000	1000	1000
32	1	1000	1000	1000
33	1	1000	1000	1000
34	1	1000	1000	1000
36	1	1000	1000	1000
38	1	1000	1000	1000
39	1	1000	1000	1000
42	1	1000	1000	1000
#endif 
```
