## Supplementary material for "The Role of Ribose Modifications on the Structural Stability of Nucleotide Analogs with α-thiotriphosphate at the Active Site of SARS-CoV-2 RdRp": Origianl_data: CRS.itp

```
[ moleculetype ]
;name            nrexcl
 CRS              3

[ atoms ]
;   nr  type  resi  res  atom  cgnr     charge      mass       ; qtot   bond_type
     1   CRS_os     1   CRS    O1    1    -0.425538     16.00000 ; qtot -0.426
     2   CRS_p5     1   CRS    P1    2     1.056145     30.97000 ; qtot 0.631
     3   CRS_o      1   CRS    O2    3    -0.766396     16.00000 ; qtot -0.136
     4   CRS_os     1   CRS    O3    4    -0.520971     16.00000 ; qtot -0.657
     5   CRS_p5     1   CRS    P2    5     1.444789     30.97000 ; qtot 0.788
     6   CRS_o      1   CRS    O4    6    -0.865632     16.00000 ; qtot -0.078
     7   CRS_o      1   CRS    O5    7    -0.865632     16.00000 ; qtot -0.943
     8   CRS_os     1   CRS    O6    8    -0.596833     16.00000 ; qtot -1.540
     9   CRS_p5     1   CRS    P3    9     1.318995     30.97000 ; qtot -0.221
    10   CRS_o      1   CRS    O7   10    -0.931248     16.00000 ; qtot -1.152
    11   CRS_o      1   CRS    O8   11    -0.931248     16.00000 ; qtot -2.084
    12   CRS_o      1   CRS    O9   12    -0.931248     16.00000 ; qtot -3.015
    13   CRS_os     1   CRS   O10   13    -0.552183     16.00000 ; qtot -3.567
    14   CRS_oh     1   CRS   O11   14    -0.749117     16.00000 ; qtot -4.316
    15   CRS_ho     1   CRS    H1   15     0.368106      1.00800 ; qtot -3.948
    16   CRS_na     1   CRS    N1   16    -0.228745     14.01000 ; qtot -4.177
    17   CRS_nc     1   CRS    N2   17    -0.676098     14.01000 ; qtot -4.853
    18   CRS_nb     1   CRS    N3   18    -0.743592     14.01000 ; qtot -5.596
    19   CRS_nb     1   CRS    N4   19    -0.856228     14.01000 ; qtot -6.453
    20   CRS_nh     1   CRS    N5   20    -0.961463     14.01000 ; qtot -7.414
    21   CRS_hn     1   CRS    H2   21     0.391321      1.00800 ; qtot -7.023
    22   CRS_hn     1   CRS    H3   22     0.391321      1.00800 ; qtot -6.631
    23   CRS_c3     1   CRS    C1   23     0.321643     12.01000 ; qtot -6.310
    24   CRS_h2     1   CRS    H4   24     0.025929      1.00800 ; qtot -6.284
    25   CRS_c3     1   CRS    C2   25     0.536181     12.01000 ; qtot -5.748
    26   CRS_h1     1   CRS    H5   26    -0.047251      1.00800 ; qtot -5.795
    27   CRS_c3     1   CRS    C3   27    -0.613665     12.01000 ; qtot -6.409
    28   CRS_hc     1   CRS    H6   28     0.209870      1.00800 ; qtot -6.199
    29   CRS_hc     1   CRS    H7   29     0.209870      1.00800 ; qtot -5.989
    30   CRS_c3     1   CRS    C4   30     0.333873     12.01000 ; qtot -5.655
    31   CRS_h1     1   CRS    H8   31     0.141226      1.00800 ; qtot -5.514
    32   CRS_c3     1   CRS    C5   32     0.043090     12.01000 ; qtot -5.471
    33   CRS_h1     1   CRS    H9   33     0.046503      1.00800 ; qtot -5.424
    34   CRS_h1     1   CRS   H10   34     0.046503      1.00800 ; qtot -5.378
    35   CRS_ca     1   CRS    C6   35     0.428850     12.01000 ; qtot -4.949
    36   CRS_cd     1   CRS    C7   36     0.414774     12.01000 ; qtot -4.534
    37   CRS_h5     1   CRS   H11   37     0.135032      1.00800 ; qtot -4.399
    38   CRS_ca     1   CRS    C8   38    -0.002770     12.01000 ; qtot -4.402
    39   CRS_ca     1   CRS    C9   39     0.769786     12.01000 ; qtot -3.632
    40   CRS_ca     1   CRS   C10   40     0.587758     12.01000 ; qtot -3.044
    41   CRS_h5     1   CRS   H12   41     0.022654      1.00800 ; qtot -3.022
    42   CRS_s      1   CRS    S1   42    -0.978361     32.06000 ; qtot -4.000

[ bonds ]
;   ai     aj funct   r             k
     1      2   1    1.6147e-01    2.7665e+05 ;     O1 - P1    
     1     32   1    1.4316e-01    2.5824e+05 ;     O1 - C5    
     2      3   1    1.4866e-01    4.0125e+05 ;     P1 - O2    
     2      4   1    1.6147e-01    2.7665e+05 ;     P1 - O3    
     2     42   1    1.9341e-01    2.0410e+05 ;     P1 - S1    
     4      5   1    1.6147e-01    2.7665e+05 ;     O3 - P2    
     5      6   1    1.4866e-01    4.0125e+05 ;     P2 - O4    
     5      7   1    1.4866e-01    4.0125e+05 ;     P2 - O5    
     5      8   1    1.6147e-01    2.7665e+05 ;     P2 - O6    
     8      9   1    1.6147e-01    2.7665e+05 ;     O6 - P3    
     9     10   1    1.4866e-01    4.0125e+05 ;     P3 - O7    
     9     11   1    1.4866e-01    4.0125e+05 ;     P3 - O8    
     9     12   1    1.4866e-01    4.0125e+05 ;     P3 - O9    
    13     23   1    1.4316e-01    2.5824e+05 ;    O10 - C1    
    13     30   1    1.4316e-01    2.5824e+05 ;    O10 - C4    
    14     15   1    9.7300e-02    3.1079e+05 ;    O11 - H1    
    14     25   1    1.4233e-01    2.6501e+05 ;    O11 - C2    
    16     23   1    1.4629e-01    2.7422e+05 ;     N1 - C1    
    16     35   1    1.3840e-01    3.5187e+05 ;     N1 - C6    
    16     36   1    1.3802e-01    3.5631e+05 ;     N1 - C7    
    17     36   1    1.3172e-01    4.3965e+05 ;     N2 - C7    
    17     38   1    1.3517e-01    3.9137e+05 ;     N2 - C8    
    18     35   1    1.3390e-01    4.0836e+05 ;     N3 - C6    
    18     40   1    1.3390e-01    4.0836e+05 ;     N3 - C10   
    19     39   1    1.3390e-01    4.0836e+05 ;     N4 - C9    
    19     40   1    1.3390e-01    4.0836e+05 ;     N4 - C10   
    20     21   1    1.0121e-01    3.3857e+05 ;     N5 - H2    
    20     22   1    1.0121e-01    3.3857e+05 ;     N5 - H3    
    20     39   1    1.3859e-01    3.4970e+05 ;     N5 - C9    
    23     24   1    1.0961e-01    2.7757e+05 ;     C1 - H4    
    23     25   1    1.5375e-01    2.5179e+05 ;     C1 - C2    
    25     26   1    1.0969e-01    2.7665e+05 ;     C2 - H5    
    25     27   1    1.5375e-01    2.5179e+05 ;     C2 - C3    
    27     28   1    1.0969e-01    2.7665e+05 ;     C3 - H6    
    27     29   1    1.0969e-01    2.7665e+05 ;     C3 - H7    
    27     30   1    1.5375e-01    2.5179e+05 ;     C3 - C4    
    30     31   1    1.0969e-01    2.7665e+05 ;     C4 - H8    
    30     32   1    1.5375e-01    2.5179e+05 ;     C4 - C5    
    32     33   1    1.0969e-01    2.7665e+05 ;     C5 - H9    
    32     34   1    1.0969e-01    2.7665e+05 ;     C5 - H10   
    35     38   1    1.3984e-01    3.8585e+05 ;     C6 - C8    
    36     37   1    1.0818e-01    2.9439e+05 ;     C7 - H11   
    38     39   1    1.3984e-01    3.8585e+05 ;     C8 - C9    
    40     41   1    1.0878e-01    2.8719e+05 ;    C10 - H12   

[ pairs ]
;   ai     aj    funct
     1      5      1 ;     O1 - P2    
     1     13      1 ;     O1 - O10   
     1     27      1 ;     O1 - C3    
     1     31      1 ;     O1 - H8    
     2      6      1 ;     P1 - O4    
     2      7      1 ;     P1 - O5    
     2      8      1 ;     P1 - O6    
     2     30      1 ;     P1 - C4    
     2     33      1 ;     P1 - H9    
     2     34      1 ;     P1 - H10   
     3      5      1 ;     O2 - P2    
     4      9      1 ;     O3 - P3    
     5     10      1 ;     P2 - O7    
     5     11      1 ;     P2 - O8    
     5     12      1 ;     P2 - O9    
     5     42      1 ;     P2 - S1    
     6      9      1 ;     O4 - P3    
     7      9      1 ;     O5 - P3    
    13     14      1 ;    O10 - O11   
    13     26      1 ;    O10 - H5    
    13     28      1 ;    O10 - H6    
    13     29      1 ;    O10 - H7    
    13     33      1 ;    O10 - H9    
    13     34      1 ;    O10 - H10   
    13     35      1 ;    O10 - C6    
    13     36      1 ;    O10 - C7    
    14     16      1 ;    O11 - N1    
    14     24      1 ;    O11 - H4    
    14     28      1 ;    O11 - H6    
    14     29      1 ;    O11 - H7    
    14     30      1 ;    O11 - C4    
    15     23      1 ;     H1 - C1    
    15     26      1 ;     H1 - H5    
    15     27      1 ;     H1 - C3    
    16     26      1 ;     N1 - H5    
    16     27      1 ;     N1 - C3    
    16     30      1 ;     N1 - C4    
    16     39      1 ;     N1 - C9    
    16     40      1 ;     N1 - C10   
    17     18      1 ;     N2 - N3    
    17     19      1 ;     N2 - N4    
    17     20      1 ;     N2 - N5    
    17     23      1 ;     N2 - C1    
    18     23      1 ;     N3 - C1    
    18     36      1 ;     N3 - C7    
    18     39      1 ;     N3 - C9    
    19     21      1 ;     N4 - H2    
    19     22      1 ;     N4 - H3    
    19     35      1 ;     N4 - C6    
    20     35      1 ;     N5 - C6    
    20     40      1 ;     N5 - C10   
    21     38      1 ;     H2 - C8    
    22     38      1 ;     H3 - C8    
    23     28      1 ;     C1 - H6    
    23     29      1 ;     C1 - H7    
    23     31      1 ;     C1 - H8    
    23     32      1 ;     C1 - C5    
    23     37      1 ;     C1 - H11   
    23     38      1 ;     C1 - C8    
    24     26      1 ;     H4 - H5    
    24     27      1 ;     H4 - C3    
    24     30      1 ;     H4 - C4    
    24     35      1 ;     H4 - C6    
    24     36      1 ;     H4 - C7    
    25     31      1 ;     C2 - H8    
    25     32      1 ;     C2 - C5    
    25     35      1 ;     C2 - C6    
    25     36      1 ;     C2 - C7    
    26     28      1 ;     H5 - H6    
    26     29      1 ;     H5 - H7    
    26     30      1 ;     H5 - C4    
    27     33      1 ;     C3 - H9    
    27     34      1 ;     C3 - H10   
    28     31      1 ;     H6 - H8    
    28     32      1 ;     H6 - C5    
    29     31      1 ;     H7 - H8    
    29     32      1 ;     H7 - C5    
    31     33      1 ;     H8 - H9    
    31     34      1 ;     H8 - H10   
    32      3      1 ;     C5 - O2    
    32      4      1 ;     C5 - O3    
    32     42      1 ;     C5 - S1    
    35     37      1 ;     C6 - H11   
    35     41      1 ;     C6 - H12   
    36     39      1 ;     C7 - C9    
    37     38      1 ;    H11 - C8    
    38     40      1 ;     C8 - C10   
    39     41      1 ;     C9 - H12   

[ angles ]
;   ai     aj     ak    funct   theta         cth
     1      2      3      1    1.1546e+02    3.6736e+02 ;     O1 - P1     - O2    
     1      2      4      1    1.0184e+02    3.7656e+02 ;     O1 - P1     - O3    
     1      2     42      1    1.1713e+02    3.3054e+02 ;     O1 - P1     - S1    
     1     32     30      1    1.0797e+02    5.6902e+02 ;     O1 - C5     - C4    
     1     32     33      1    1.0978e+02    4.2509e+02 ;     O1 - C5     - H9    
     1     32     34      1    1.0978e+02    4.2509e+02 ;     O1 - C5     - H10   
     2      1     32      1    1.1954e+02    6.5019e+02 ;     P1 - O1     - C5    
     2      4      5      1    1.2625e+02    8.2341e+02 ;     P1 - O3     - P2    
     3      2      4      1    1.1546e+02    3.6736e+02 ;     O2 - P1     - O3    
     3      2     42      1    1.1694e+02    3.3639e+02 ;     O2 - P1     - S1    
     4      2     42      1    1.1713e+02    3.3054e+02 ;     O3 - P1     - S1    
     4      5      6      1    1.1546e+02    3.6736e+02 ;     O3 - P2     - O4    
     4      5      7      1    1.1546e+02    3.6736e+02 ;     O3 - P2     - O5    
     4      5      8      1    1.0184e+02    3.7656e+02 ;     O3 - P2     - O6    
     5      8      9      1    1.2625e+02    8.2341e+02 ;     P2 - O6     - P3    
     6      5      7      1    1.1580e+02    3.8325e+02 ;     O4 - P2     - O5    
     6      5      8      1    1.1546e+02    3.6736e+02 ;     O4 - P2     - O6    
     7      5      8      1    1.1546e+02    3.6736e+02 ;     O5 - P2     - O6    
     8      9     10      1    1.1546e+02    3.6736e+02 ;     O6 - P3     - O7    
     8      9     11      1    1.1546e+02    3.6736e+02 ;     O6 - P3     - O8    
     8      9     12      1    1.1546e+02    3.6736e+02 ;     O6 - P3     - O9    
    10      9     11      1    1.1580e+02    3.8325e+02 ;     O7 - P3     - O8    
    10      9     12      1    1.1580e+02    3.8325e+02 ;     O7 - P3     - O9    
    11      9     12      1    1.1580e+02    3.8325e+02 ;     O8 - P3     - O9    
    13     23     16      1    1.0903e+02    5.9664e+02 ;    O10 - C1     - N1    
    13     23     24      1    1.0958e+02    4.2593e+02 ;    O10 - C1     - H4    
    13     23     25      1    1.0797e+02    5.6902e+02 ;    O10 - C1     - C2    
    13     30     27      1    1.0797e+02    5.6902e+02 ;    O10 - C4     - C3    
    13     30     31      1    1.0978e+02    4.2509e+02 ;    O10 - C4     - H8    
    13     30     32      1    1.0797e+02    5.6902e+02 ;    O10 - C4     - C5    
    14     25     23      1    1.1019e+02    5.6484e+02 ;    O11 - C2     - C1    
    14     25     26      1    1.1026e+02    4.2593e+02 ;    O11 - C2     - H5    
    14     25     27      1    1.1019e+02    5.6484e+02 ;    O11 - C2     - C3    
    15     14     25      1    1.0726e+02    3.9664e+02 ;     H1 - O11    - C2    
    16     23     24      1    1.0731e+02    4.2007e+02 ;     N1 - C1     - H4    
    16     23     25      1    1.1288e+02    5.4810e+02 ;     N1 - C1     - C2    
    16     35     18      1    1.2709e+02    5.8409e+02 ;     N1 - C6     - N3    
    16     35     38      1    1.1834e+02    5.7823e+02 ;     N1 - C6     - C8    
    16     36     17      1    1.1222e+02    6.2676e+02 ;     N1 - C7     - N2    
    16     36     37      1    1.2155e+02    4.1505e+02 ;     N1 - C7     - H11   
    17     36     37      1    1.2552e+02    4.2342e+02 ;     N2 - C7     - H11   
    17     38     35      1    1.1972e+02    5.8158e+02 ;     N2 - C8     - C6    
    17     38     39      1    1.1972e+02    5.8158e+02 ;     N2 - C8     - C9    
    18     35     38      1    1.2294e+02    5.7572e+02 ;     N3 - C6     - C8    
    18     40     19      1    1.2726e+02    5.9329e+02 ;     N3 - C10    - N4    
    18     40     41      1    1.1582e+02    4.3430e+02 ;     N3 - C10    - H12   
    19     39     20      1    1.1694e+02    6.0835e+02 ;     N4 - C9     - N5    
    19     39     38      1    1.2294e+02    5.7572e+02 ;     N4 - C9     - C8    
    19     40     41      1    1.1582e+02    4.3430e+02 ;     N4 - C10    - H12   
    20     39     38      1    1.2095e+02    5.7153e+02 ;     N5 - C9     - C8    
    21     20     22      1    1.1512e+02    3.3556e+02 ;     H2 - N5     - H3    
    21     20     39      1    1.1607e+02    4.0501e+02 ;     H2 - N5     - C9    
    22     20     39      1    1.1607e+02    4.0501e+02 ;     H3 - N5     - C9    
    23     13     30      1    1.1248e+02    5.2467e+02 ;     C1 - O10    - C4    
    23     16     35      1    1.2436e+02    5.2133e+02 ;     C1 - N1     - C6    
    23     16     36      1    1.2646e+02    5.1798e+02 ;     C1 - N1     - C7    
    23     25     26      1    1.0956e+02    3.8828e+02 ;     C1 - C2     - H5    
    23     25     27      1    1.1151e+02    5.2635e+02 ;     C1 - C2     - C3    
    24     23     25      1    1.1022e+02    3.8660e+02 ;     H4 - C1     - C2    
    25     27     28      1    1.0980e+02    3.8744e+02 ;     C2 - C3     - H6    
    25     27     29      1    1.0980e+02    3.8744e+02 ;     C2 - C3     - H7    
    25     27     30      1    1.1151e+02    5.2635e+02 ;     C2 - C3     - C4    
    26     25     27      1    1.0956e+02    3.8828e+02 ;     H5 - C2     - C3    
    27     30     31      1    1.0956e+02    3.8828e+02 ;     C3 - C4     - H8    
    27     30     32      1    1.1151e+02    5.2635e+02 ;     C3 - C4     - C5    
    28     27     29      1    1.0758e+02    3.2970e+02 ;     H6 - C3     - H7    
    28     27     30      1    1.0980e+02    3.8744e+02 ;     H6 - C3     - C4    
    29     27     30      1    1.0980e+02    3.8744e+02 ;     H7 - C3     - C4    
    30     32     33      1    1.0956e+02    3.8828e+02 ;     C4 - C5     - H9    
    30     32     34      1    1.0956e+02    3.8828e+02 ;     C4 - C5     - H10   
    31     30     32      1    1.0956e+02    3.8828e+02 ;     H8 - C4     - C5    
    33     32     34      1    1.0846e+02    3.2803e+02 ;     H9 - C5     - H10   
    35     16     36      1    1.1315e+02    5.6400e+02 ;     C6 - N1     - C7    
    35     18     40      1    1.1722e+02    5.7153e+02 ;     C6 - N3     - C10   
    35     38     39      1    1.2002e+02    5.5731e+02 ;     C6 - C8     - C9    
    36     17     38      1    1.0488e+02    6.0668e+02 ;     C7 - N2     - C8    
    39     19     40      1    1.1722e+02    5.7153e+02 ;     C9 - N4     - C10   

[ dihedrals ] ; propers
; for gromacs 4.5 or higher, using funct 9
;    i      j      k      l   func   phase     kd      pn
     1      2      4      5      9     0.00   3.34720   2 ;     O1-    P1-    O3-    P2
     1     32     30     13      9     0.00   0.60250   3 ;     O1-    C5-    C4-   O10
     1     32     30     13      9     0.00   4.91620   2 ;     O1-    C5-    C4-   O10
     1     32     30     27      9     0.00   0.65084   3 ;     O1-    C5-    C4-    C3
     1     32     30     31      9     0.00   0.00000   0 ;     O1-    C5-    C4-    H8
     1     32     30     31      9     0.00   1.04600   1 ;     O1-    C5-    C4-    H8
     2      1     32     30      9     0.00   1.60387   3 ;     P1-    O1-    C5-    C4
     2      1     32     30      9   180.00  16.52680   1 ;     P1-    O1-    C5-    C4
     2      1     32     33      9     0.00   1.60387   3 ;     P1-    O1-    C5-    H9
     2      1     32     34      9     0.00   1.60387   3 ;     P1-    O1-    C5-   H10
     2      4      5      6      9     0.00   3.34720   2 ;     P1-    O3-    P2-    O4
     2      4      5      7      9     0.00   3.34720   2 ;     P1-    O3-    P2-    O5
     2      4      5      8      9     0.00   3.34720   2 ;     P1-    O3-    P2-    O6
     3      2      4      5      9     0.00   3.34720   2 ;     O2-    P1-    O3-    P2
     4      5      8      9      9     0.00   3.34720   2 ;     O3-    P2-    O6-    P3
     5      4      2     42      9     0.00   3.34720   2 ;     P2-    O3-    P1-    S1
     5      8      9     10      9     0.00   3.34720   2 ;     P2-    O6-    P3-    O7
     5      8      9     11      9     0.00   3.34720   2 ;     P2-    O6-    P3-    O8
     5      8      9     12      9     0.00   3.34720   2 ;     P2-    O6-    P3-    O9
     6      5      8      9      9     0.00   3.34720   2 ;     O4-    P2-    O6-    P3
     7      5      8      9      9     0.00   3.34720   2 ;     O5-    P2-    O6-    P3
    13     23     16     35      9     0.00   0.00000   0 ;    O10-    C1-    N1-    C6
    13     23     16     36      9     0.00   0.00000   0 ;    O10-    C1-    N1-    C7
    13     23     25     14      9     0.00   0.60250   3 ;    O10-    C1-    C2-   O11
    13     23     25     14      9     0.00   4.91620   2 ;    O10-    C1-    C2-   O11
    13     23     25     26      9     0.00   0.00000   0 ;    O10-    C1-    C2-    H5
    13     23     25     26      9     0.00   1.04600   1 ;    O10-    C1-    C2-    H5
    13     23     25     27      9     0.00   0.65084   3 ;    O10-    C1-    C2-    C3
    13     30     27     25      9     0.00   0.65084   3 ;    O10-    C4-    C3-    C2
    13     30     27     28      9     0.00   0.00000   0 ;    O10-    C4-    C3-    H6
    13     30     27     28      9     0.00   1.04600   1 ;    O10-    C4-    C3-    H6
    13     30     27     29      9     0.00   0.00000   0 ;    O10-    C4-    C3-    H7
    13     30     27     29      9     0.00   1.04600   1 ;    O10-    C4-    C3-    H7
    13     30     32     33      9     0.00   0.00000   0 ;    O10-    C4-    C5-    H9
    13     30     32     33      9     0.00   1.04600   1 ;    O10-    C4-    C5-    H9
    13     30     32     34      9     0.00   0.00000   0 ;    O10-    C4-    C5-   H10
    13     30     32     34      9     0.00   1.04600   1 ;    O10-    C4-    C5-   H10
    14     25     23     16      9     0.00   0.65084   3 ;    O11-    C2-    C1-    N1
    14     25     23     24      9     0.00   0.65084   3 ;    O11-    C2-    C1-    H4
    14     25     27     28      9     0.00   0.00000   0 ;    O11-    C2-    C3-    H6
    14     25     27     28      9     0.00   1.04600   1 ;    O11-    C2-    C3-    H6
    14     25     27     29      9     0.00   0.00000   0 ;    O11-    C2-    C3-    H7
    14     25     27     29      9     0.00   1.04600   1 ;    O11-    C2-    C3-    H7
    14     25     27     30      9     0.00   0.65084   3 ;    O11-    C2-    C3-    C4
    15     14     25     23      9     0.00   0.66944   3 ;     H1-   O11-    C2-    C1
    15     14     25     23      9     0.00   1.04600   1 ;     H1-   O11-    C2-    C1
    15     14     25     26      9     0.00   0.69733   3 ;     H1-   O11-    C2-    H5
    15     14     25     27      9     0.00   0.66944   3 ;     H1-   O11-    C2-    C3
    15     14     25     27      9     0.00   1.04600   1 ;     H1-   O11-    C2-    C3
    16     23     13     30      9     0.00   1.60247   3 ;     N1-    C1-   O10-    C4
    16     23     13     30      9     0.00   2.71960   2 ;     N1-    C1-   O10-    C4
    16     23     25     26      9     0.00   0.65084   3 ;     N1-    C1-    C2-    H5
    16     23     25     27      9     0.00   0.65084   3 ;     N1-    C1-    C2-    C3
    16     35     18     40      9   180.00  20.08320   2 ;     N1-    C6-    N3-   C10
    16     35     38     17      9   180.00  15.16700   2 ;     N1-    C6-    C8-    N2
    16     35     38     39      9   180.00  15.16700   2 ;     N1-    C6-    C8-    C9
    16     36     17     38      9   180.00  19.87400   2 ;     N1-    C7-    N2-    C8
    17     36     16     23      9   180.00   7.11280   2 ;     N2-    C7-    N1-    C1
    17     36     16     35      9   180.00   7.11280   2 ;     N2-    C7-    N1-    C6
    17     38     35     18      9   180.00  15.16700   2 ;     N2-    C8-    C6-    N3
    17     38     39     19      9   180.00  15.16700   2 ;     N2-    C8-    C9-    N4
    17     38     39     20      9   180.00  15.16700   2 ;     N2-    C8-    C9-    N5
    18     35     16     23      9   180.00   1.25520   2 ;     N3-    C6-    N1-    C1
    18     35     16     36      9   180.00   1.25520   2 ;     N3-    C6-    N1-    C7
    18     35     38     39      9   180.00  15.16700   2 ;     N3-    C6-    C8-    C9
    18     40     19     39      9   180.00  20.08320   2 ;     N3-   C10-    N4-    C9
    19     39     20     21      9   180.00   4.39320   2 ;     N4-    C9-    N5-    H2
    19     39     20     22      9   180.00   4.39320   2 ;     N4-    C9-    N5-    H3
    19     39     38     35      9   180.00  15.16700   2 ;     N4-    C9-    C8-    C6
    19     40     18     35      9   180.00  20.08320   2 ;     N4-   C10-    N3-    C6
    20     39     19     40      9   180.00  20.08320   2 ;     N5-    C9-    N4-   C10
    20     39     38     35      9   180.00  15.16700   2 ;     N5-    C9-    C8-    C6
    21     20     39     38      9   180.00   4.39320   2 ;     H2-    N5-    C9-    C8
    22     20     39     38      9   180.00   4.39320   2 ;     H3-    N5-    C9-    C8
    23     13     30     27      9     0.00   1.60247   3 ;     C1-   O10-    C4-    C3
    23     13     30     27      9   180.00   0.41840   2 ;     C1-   O10-    C4-    C3
    23     13     30     31      9     0.00   1.60387   3 ;     C1-   O10-    C4-    H8
    23     13     30     32      9     0.00   1.60247   3 ;     C1-   O10-    C4-    C5
    23     13     30     32      9   180.00   0.41840   2 ;     C1-   O10-    C4-    C5
    23     16     35     38      9   180.00   1.25520   2 ;     C1-    N1-    C6-    C8
    23     16     36     37      9   180.00   7.11280   2 ;     C1-    N1-    C7-   H11
    23     25     27     28      9     0.00   0.66944   3 ;     C1-    C2-    C3-    H6
    23     25     27     29      9     0.00   0.66944   3 ;     C1-    C2-    C3-    H7
    23     25     27     30      9     0.00   0.75312   3 ;     C1-    C2-    C3-    C4
    23     25     27     30      9   180.00   0.83680   1 ;     C1-    C2-    C3-    C4
    23     25     27     30      9   180.00   1.04600   2 ;     C1-    C2-    C3-    C4
    24     23     13     30      9     0.00   1.60387   3 ;     H4-    C1-   O10-    C4
    24     23     16     35      9     0.00   0.00000   0 ;     H4-    C1-    N1-    C6
    24     23     16     36      9     0.00   0.00000   0 ;     H4-    C1-    N1-    C7
    24     23     25     26      9     0.00   0.65084   3 ;     H4-    C1-    C2-    H5
    24     23     25     27      9     0.00   0.65084   3 ;     H4-    C1-    C2-    C3
    25     23     13     30      9     0.00   1.60247   3 ;     C2-    C1-   O10-    C4
    25     23     13     30      9   180.00   0.41840   2 ;     C2-    C1-   O10-    C4
    25     23     16     35      9     0.00   0.00000   0 ;     C2-    C1-    N1-    C6
    25     23     16     36      9     0.00   0.00000   0 ;     C2-    C1-    N1-    C7
    25     27     30     31      9     0.00   0.65084   3 ;     C2-    C3-    C4-    H8
    25     27     30     32      9     0.00   0.75312   3 ;     C2-    C3-    C4-    C5
    25     27     30     32      9   180.00   0.83680   1 ;     C2-    C3-    C4-    C5
    25     27     30     32      9   180.00   1.04600   2 ;     C2-    C3-    C4-    C5
    26     25     27     28      9     0.00   0.65084   3 ;     H5-    C2-    C3-    H6
    26     25     27     29      9     0.00   0.65084   3 ;     H5-    C2-    C3-    H7
    26     25     27     30      9     0.00   0.65084   3 ;     H5-    C2-    C3-    C4
    27     30     32     33      9     0.00   0.65084   3 ;     C3-    C4-    C5-    H9
    27     30     32     34      9     0.00   0.65084   3 ;     C3-    C4-    C5-   H10
    28     27     30     31      9     0.00   0.65084   3 ;     H6-    C3-    C4-    H8
    28     27     30     32      9     0.00   0.66944   3 ;     H6-    C3-    C4-    C5
    29     27     30     31      9     0.00   0.65084   3 ;     H7-    C3-    C4-    H8
    29     27     30     32      9     0.00   0.66944   3 ;     H7-    C3-    C4-    C5
    31     30     32     33      9     0.00   0.65084   3 ;     H8-    C4-    C5-    H9
    31     30     32     34      9     0.00   0.65084   3 ;     H8-    C4-    C5-   H10
    32      1      2      3      9     0.00   2.30120   3 ;     C5-    O1-    P1-    O2
    32      1      2      3      9     0.00   3.34720   2 ;     C5-    O1-    P1-    O2
    32      1      2      4      9     0.00   1.04600   3 ;     C5-    O1-    P1-    O3
    32      1      2      4      9     0.00   5.02080   2 ;     C5-    O1-    P1-    O3
    32      1      2     42      9     0.00   3.34720   2 ;     C5-    O1-    P1-    S1
    35     16     36     37      9   180.00   7.11280   2 ;     C6-    N1-    C7-   H11
    35     18     40     41      9   180.00  20.08320   2 ;     C6-    N3-   C10-   H12
    35     38     17     36      9   180.00  20.08320   2 ;     C6-    C8-    N2-    C7
    36     16     35     38      9   180.00   1.25520   2 ;     C7-    N1-    C6-    C8
    36     17     38     39      9   180.00  20.08320   2 ;     C7-    N2-    C8-    C9
    37     36     17     38      9   180.00  19.87400   2 ;    H11-    C7-    N2-    C8
    38     35     18     40      9   180.00  20.08320   2 ;     C8-    C6-    N3-   C10
    38     39     19     40      9   180.00  20.08320   2 ;     C8-    C9-    N4-   C10
    39     19     40     41      9   180.00  20.08320   2 ;     C9-    N4-   C10-   H12

[ dihedrals ] ; impropers
; treated as propers in GROMACS to use correct AMBER analytical function
;    i      j      k      l   func   phase     kd      pn
    23     35     16     36      4   180.00   4.60240   2 ;     C1-    C6-    N1-    C7
    35     39     38     17      4   180.00   4.60240   2 ;     C6-    C9-    C8-    N2
    37     16     36     17      4   180.00   4.60240   2 ;    H11-    N1-    C7-    N2
    38     16     35     18      4   180.00   4.60240   2 ;     C8-    N1-    C6-    N3
    38     19     39     20      4   180.00   4.60240   2 ;     C8-    N4-    C9-    N5
    39     21     20     22      4   180.00   4.60240   2 ;     C9-    H2-    N5-    H3
    41     18     40     19      4   180.00   4.60240   2 ;    H12-    N3-   C10-    N4

; Include Position restraint file
#ifdef POSRES_RNA
[ position_restraints ]
 1      1       1000    1000    1000
 2      1       1000    1000    1000
 3      1       1000    1000    1000
 4      1       1000    1000    1000
 5      1       1000    1000    1000
 6      1       1000    1000    1000
 7      1       1000    1000    1000
 8      1       1000    1000    1000
 9      1       1000    1000    1000
10      1       1000    1000    1000
11      1       1000    1000    1000
12      1       1000    1000    1000
13      1       1000    1000    1000
14      1       1000    1000    1000
16      1       1000    1000    1000
17      1       1000    1000    1000
18      1       1000    1000    1000
19      1       1000    1000    1000
20      1       1000    1000    1000
23      1       1000    1000    1000
25      1       1000    1000    1000
27      1       1000    1000    1000
30      1       1000    1000    1000
32      1       1000    1000    1000
35      1       1000    1000    1000
36      1       1000    1000    1000
38      1       1000    1000    1000
39      1       1000    1000    1000
40      1       1000    1000    1000
42      1       1000    1000    1000
#endif
```
