## Supplementary material for "The Role of Ribose Modifications on the Structural Stability of Nucleotide Analogs with α-thiotriphosphate at the Active Site of SARS-CoV-2 RdRp": Origianl_data: ffnonbonded.itp

```
[ atomtypes ]
; name      at.num  mass     charge ptype  sigma      epsilon
Br          35      79.90    0.0000  A   4.64693e-01  2.45414e-01
C            6      12.01    0.0000  A   3.39967e-01  3.59824e-01
CA           6      12.01    0.0000  A   3.39967e-01  3.59824e-01
CB           6      12.01    0.0000  A   3.39967e-01  3.59824e-01
CC           6      12.01    0.0000  A   3.39967e-01  3.59824e-01
CD           6      12.01    0.0000  A   3.39967e-01  3.59824e-01
CI           6      12.01    0.0000  A   3.39967e-01  4.57730e-01
CJ           6      12.01    0.0000  A   3.39967e-01  4.57730e-01
C7           6      12.01    0.0000  A   3.39967e-01  4.57730e-01
CK           6      12.01    0.0000  A   3.39967e-01  3.59824e-01
C2           6      12.01    0.0000  A   3.39967e-01  3.59824e-01
CM           6      12.01    0.0000  A   3.39967e-01  3.59824e-01
C1           6      12.01    0.0000  A   3.39967e-01  3.59824e-01
CN           6      12.01    0.0000  A   3.39967e-01  3.59824e-01
CO           6      12.01    0.0000  A   3.39967e-01  3.59824e-01
CP           6      12.01    0.0000  A   3.39967e-01  3.59824e-01
CQ           6      12.01    0.0000  A   3.39967e-01  3.59824e-01
CR           6      12.01    0.0000  A   3.39967e-01  3.59824e-01
CS           6      12.01    0.0000  A   3.39967e-01  3.59824e-01
CT           6      12.01    0.0000  A   3.39967e-01  4.57730e-01
CV           6      12.01    0.0000  A   3.39967e-01  3.59824e-01
CW           6      12.01    0.0000  A   3.39967e-01  3.59824e-01
CX           6      12.01    0.0000  A   3.39967e-01  4.57730e-01
CY           6      12.01    0.0000  A   3.39967e-01  3.59824e-01
CZ           6      12.01    0.0000  A   3.39967e-01  3.59824e-01
C*           6      12.01    0.0000  A   3.39967e-01  3.59824e-01
C4           6      12.01    0.0000  A   3.39967e-01  3.59824e-01
C5           6      12.01    0.0000  A   3.39967e-01  3.59824e-01
C8           6      12.01    0.0000  A   3.39967e-01  4.57730e-01
2C           6      12.01    0.0000  A   3.39967e-01  4.57730e-01
3C           6      12.01    0.0000  A   3.39967e-01  4.57730e-01
C0          20      40.08    0.0000  A   3.05240e-01  1.92376e+00
F            9      19.00    0.0000  A   4.10348e-01  1.40750e-02
H            1       1.008   0.0000  A   1.06908e-01  6.56888e-02
HO           1       1.008   0.0000  A   0.00000e+00  0.00000e+00
HS           1       1.008   0.0000  A   1.06908e-01  6.56888e-02
HC           1       1.008   0.0000  A   2.64953e-01  6.56888e-02
H1           1       1.008   0.0000  A   2.47135e-01  6.56888e-02
H2           1       1.008   0.0000  A   2.29317e-01  6.56888e-02
H3           1       1.008   0.0000  A   2.11499e-01  6.56888e-02
HP           1       1.008   0.0000  A   1.95998e-01  6.56888e-02
HA           1       1.008   0.0000  A   2.59964e-01  6.27600e-02
H4           1       1.008   0.0000  A   2.51055e-01  6.27600e-02
H5           1       1.008   0.0000  A   2.42146e-01  6.27600e-02
HW           1       1.008   0.0000  A   0.00000e+00  0.00000e+00
HZ           1       1.008   0.0000  A   2.59964e-01  6.27600e-02
I           53     126.9     0.0000  A   5.09595e-01  2.24604e-01
Cl          17      35.45    0.0000  A   4.47766e-01  1.48913e-01
Na          11      22.99    0.0000  A   2.43928e-01  3.65846e-01
MG          12      24.305   0.0000  A   2.76980e-01  1.23428e-02
N            7      14.01    0.0000  A   3.25000e-01  7.11280e-01
NA           7      14.01    0.0000  A   3.25000e-01  7.11280e-01
NB           7      14.01    0.0000  A   3.25000e-01  7.11280e-01
NC           7      14.01    0.0000  A   3.25000e-01  7.11280e-01
N2           7      14.01    0.0000  A   3.25000e-01  7.11280e-01
N3           7      14.01    0.0000  A   3.25000e-01  7.11280e-01
NT           7      14.01    0.0000  A   3.25000e-01  7.11280e-01
N*           7      14.01    0.0000  A   3.25000e-01  7.11280e-01
NY           7      14.01    0.0000  A   3.25000e-01  7.11280e-01
O            8      16.00    0.0000  A   2.95992e-01  8.78640e-01
O2           8      16.00    0.0000  A   2.95992e-01  8.78640e-01
OW           8      16.00    0.0000  A   3.15061e-01  6.36386e-01
OH           8      16.00    0.0000  A   3.06647e-01  8.80314e-01
OS           8      16.00    0.0000  A   3.00001e-01  7.11280e-01
OP           8      16.00    0.0000  A   3.29633e-01  7.11280e-01
P           15      30.97    0.0000  A   3.74177e-01  8.36800e-01
S           16      32.06    0.0000  A   3.56359e-01  1.04600e+00
SH          16      32.06    0.0000  A   3.56359e-01  1.04600e+00
CU          29      63.55    0.0000  A   3.39967e-01  3.59824e-01
FE          26      55.00    0.0000  A   0.00000e+00  0.00000e+00
K           19      39.10    0.0000  A   3.03797e-01  8.10369e-01
Rb          37      85.47    0.0000  A   3.23040e-01  1.37161e+00
Cs          55     132.91    0.0000  A   3.52084e-01  1.70096e+00
IB           0     131.0     0.0000  A   8.90899e-01  4.18400e-01
EP           0       0.00    0.0000  A   0.00000e+00  0.00000e+00
;add by lyf 2024.9.20
CRS_os       8       16.00   0.0000  A   3.00001e-01  7.11280e-01 ; 1.68  0.1700
CRS_p5      15       30.97   0.0000  A   3.74177e-01  8.36800e-01 ; 2.10  0.2000
CRS_o        8       16.00   0.00000 A   2.95992e-01  8.78640e-01 ; 1.66  0.2100
CRS_oh       8       16.00   0.00000 A   3.06647e-01  8.80314e-01 ; 1.72  0.2104
CRS_ho       1        1.008  0.00000 A   0.00000e+00  0.00000e+00 ; 0.00  0.0000
CRS_na       7       14.01   0.00000 A   3.25000e-01  7.11280e-01 ; 1.82  0.1700
CRS_nc       7       14.01   0.00000 A   3.25000e-01   7.11280e-01 ; 1.82  0.1700
CRS_nb       7       14.01   0.00000 A   3.25000e-01   7.11280e-01 ; 1.82  0.1700
CRS_nh       7       14.01   0.00000 A   3.25000e-01   7.11280e-01 ; 1.82  0.1700
CRS_hn       1        1.008  0.00000 A   1.06908e-01   6.56888e-02 ; 0.60  0.0157
CRS_c3       6       12.01   0.00000 A   3.39967e-01   4.57730e-01 ; 1.91  0.1094
CRS_h2       1        1.008  0.00000 A   2.29317e-01   6.56888e-02 ; 1.29  0.0157
CRS_h1       1        1.008  0.00000 A   2.47135e-01   6.56888e-02 ; 1.39  0.0157
CRS_hc       1        1.008  0.00000 A   2.64953e-01   6.56888e-02 ; 1.49  0.0157
CRS_ca       6       12.01   0.00000 A   3.39967e-01   3.59824e-01 ; 1.91  0.0860
CRS_cd       6       12.01   0.00000 A   3.39967e-01   3.59824e-01 ; 1.91  0.0860
CRS_h5       1        1.008  0.00000 A   2.42146e-01   6.27600e-02 ; 1.36  0.0150
CRS_s       16       32.06   0.00000 A   3.56359e-01   1.04600e+00 ; 2.00  0.2500
;add by lyf 2024.9.21
RES_os       8       16.00   0.00000 A   3.00001e-01   7.11280e-01 ; 1.68  0.1700
RES_p5      15       30.97   0.00000 A   3.74177e-01   8.36800e-01 ; 2.10  0.2000
RES_o        8       16.00   0.00000 A   2.95992e-01   8.78640e-01 ; 1.66  0.2100
RES_oh       8       16.00   0.00000 A     3.06647e-01   8.80314e-01 ; 1.72  0.2104
RES_ho       1        1.008  0.00000 A     0.00000e+00   0.00000e+00 ; 0.00  0.0000
RES_nc       7       14.01   0.00000 A     3.25000e-01   7.11280e-01 ; 1.82  0.1700
RES_nd       7       14.01   0.00000 A     3.25000e-01   7.11280e-01 ; 1.82  0.1700
RES_c3       6       12.01   0.00000 A     3.39967e-01   4.57730e-01 ; 1.91  0.1094
RES_h1       1        1.008  0.00000 A     2.47135e-01   6.56888e-02 ; 1.39  0.0157
RES_cc       6       12.01   0.00000 A     3.39967e-01   3.59824e-01 ; 1.91  0.0860
RES_ha       1        1.008  0.00000 A     2.59964e-01   6.27600e-02 ; 1.46  0.0150
RES_cd       6       12.01   0.00000 A     3.39967e-01   3.59824e-01 ; 1.91  0.0860
RES_h5       1        1.008  0.00000 A     2.42146e-01   6.27600e-02 ; 1.36  0.0150
RES_s       16       32.060  0.00000 A     3.56359e-01   1.04600e+00 ; 2.00  0.2500
RES_c1       6       12.01   0.00000 A     3.39967e-01   8.78640e-01 ; 1.91  0.2100
RES_na       7       14.01   0.00000 A     3.25000e-01   7.11280e-01 ; 1.82  0.1700
RES_n1       7       14.01   0.00000 A     3.25000e-01   7.11280e-01 ; 1.82  0.1700
RES_nh       7       14.01   0.00000 A     3.25000e-01   7.11280e-01 ; 1.82  0.1700
RES_hn       1        1.008  0.00000 A     1.06908e-01   6.56888e-02 ; 0.60  0.0157
;add by lyf 2024.9.21
DIS_os       8       16.00   0.00000 A     3.00001e-01   7.11280e-01 ; 1.68  0.1700
DIS_p5      15       30.97   0.00000 A     3.74177e-01   8.36800e-01 ; 2.10  0.2000
DIS_o        8       16.00   0.00000 A     2.95992e-01   8.78640e-01 ; 1.66  0.2100
DIS_na       7       14.01   0.00000 A     3.25000e-01   7.11280e-01 ; 1.82  0.1700
DIS_nc       7       14.01   0.00000 A     3.25000e-01   7.11280e-01 ; 1.82  0.1700
DIS_nb       7       14.01   0.00000 A     3.25000e-01   7.11280e-01 ; 1.82  0.1700
DIS_nh       7       14.01   0.00000 A     3.25000e-01   7.11280e-01 ; 1.82  0.1700
DIS_hn       1        1.008  0.00000 A     1.06908e-01   6.56888e-02 ; 0.60  0.0157
DIS_c3       6       12.01   0.00000 A     3.39967e-01   4.57730e-01 ; 1.91  0.1094
DIS_h2       1        1.008  0.00000 A     2.29317e-01   6.56888e-02 ; 1.29  0.0157
DIS_hc       1        1.008  0.00000 A     2.64953e-01   6.56888e-02 ; 1.49  0.0157
DIS_h1       1        1.008  0.00000 A     2.47135e-01   6.56888e-02 ; 1.39  0.0157
DIS_ca       6       12.01   0.00000 A     3.39967e-01   3.59824e-01 ; 1.91  0.0860
DIS_cd       6       12.01   0.00000 A     3.39967e-01   3.59824e-01 ; 1.91  0.0860
DIS_h5       1        1.008  0.00000 A     2.42146e-01   6.27600e-02 ; 1.36  0.0150
DIS_s       16       32.06   0.00000 A     3.56359e-01   1.04600e+00 ; 2.00  0.2500
;add by lyf 2024.9.21
VDS_os       8       16.00   0.00000 A     3.00001e-01   7.11280e-01 ; 1.68  0.1700
VDS_p5      15       30.97   0.00000 A     3.74177e-01   8.36800e-01 ; 2.10  0.2000
VDS_o        8       16.00   0.00000 A     2.95992e-01   8.78640e-01 ; 1.66  0.2100
VDS_na       7       14.01   0.00000 A     3.25000e-01   7.11280e-01 ; 1.82  0.1700
VDS_nc       7       14.01   0.00000 A     3.25000e-01   7.11280e-01 ; 1.82  0.1700
VDS_nb       7       14.01   0.00000 A     3.25000e-01   7.11280e-01 ; 1.82  0.1700
VDS_nh       7       14.01   0.00000 A     3.25000e-01   7.11280e-01 ; 1.82  0.1700
VDS_hn       1        1.008  0.00000 A     1.06908e-01   6.56888e-02 ; 0.60  0.0157
VDS_c3       6       12.01   0.00000 A     3.39967e-01   4.57730e-01 ; 1.91  0.1094
VDS_h2       1        1.008  0.00000 A     2.29317e-01   6.56888e-02 ; 1.29  0.0157
VDS_h1       1        1.008  0.00000 A     2.47135e-01   6.56888e-02 ; 1.39  0.0157
VDS_ca       6       12.01   0.00000 A     3.39967e-01   3.59824e-01 ; 1.91  0.0860
VDS_cd       6       12.01   0.00000 A     3.39967e-01   3.59824e-01 ; 1.91  0.0860
VDS_h5       1        1.008  0.00000 A     2.42146e-01   6.27600e-02 ; 1.36  0.0150
VDS_s       16       32.06   0.00000 A     3.56359e-01   1.04600e+00 ; 2.00  0.2500
VDS_oh       8       16.00   0.00000 A     3.06647e-01   8.80314e-01 ; 1.72  0.2104
VDS_ho       1        1.008  0.00000 A     0.00000e+00   0.00000e+00 ; 0.00  0.0000
;add by lyf 2024.9.21
NHS_os       8       16.00   0.00000 A     3.00001e-01   7.11280e-01 ; 1.68  0.1700
NHS_p5      15       30.97   0.00000 A     3.74177e-01   8.36800e-01 ; 2.10  0.2000
NHS_o        8       16.00   0.00000 A     2.95992e-01   8.78640e-01 ; 1.66  0.2100
NHS_na       7       14.01   0.00000 A     3.25000e-01   7.11280e-01 ; 1.82  0.1700
NHS_nc       7       14.01   0.00000 A     3.25000e-01   7.11280e-01 ; 1.82  0.1700
NHS_nb       7       14.01   0.00000 A     3.25000e-01   7.11280e-01 ; 1.82  0.1700
NHS_nh       7       14.01   0.00000 A     3.25000e-01   7.11280e-01 ; 1.82  0.1700
NHS_hn       1        1.008  0.00000 A     1.06908e-01   6.56888e-02 ; 0.60  0.0157
NHS_c3       6       12.01   0.00000 A     3.39967e-01   4.57730e-01 ; 1.91  0.1094
NHS_h2       1        1.008  0.00000 A     2.29317e-01   6.56888e-02 ; 1.29  0.0157
NHS_h1       1        1.008  0.00000 A     2.47135e-01   6.56888e-02 ; 1.39  0.0157
NHS_ca       6       12.01   0.00000 A     3.39967e-01   3.59824e-01 ; 1.91  0.0860
NHS_cd       6       12.01   0.00000 A     3.39967e-01   3.59824e-01 ; 1.91  0.0860
NHS_h5       1        1.008  0.00000 A     2.42146e-01   6.27600e-02 ; 1.36  0.0150
NHS_s       16       32.06   0.00000 A     3.56359e-01   1.04600e+00 ; 2.00  0.2500
NHS_oh       8       16.00   0.00000 A     3.06647e-01   8.80314e-01 ; 1.72  0.2104
NHS_ho       1        1.008  0.00000 A     0.00000e+00   0.00000e+00 ; 0.00  0.0000
NHS_n3       7       14.01   0.00000 A     3.25000e-01   7.11280e-01 ; 1.82  0.1700
; add by lyf 2024.10.17
CAS_os       8       16.00   0.00000 A     3.00001e-01   7.11280e-01
CAS_p5      15       30.97   0.00000 A     3.74177e-01   8.36800e-01
CAS_o        8       16.00   0.00000 A     2.95992e-01   8.78640e-01
CAS_c3       6       12.01   0.00000 A     3.39967e-01   4.57730e-01
CAS_h1       1        1.008  0.00000 A     2.47135e-01   6.56888e-02
CAS_h2       1        1.008  0.00000 A     2.29317e-01   6.56888e-02
CAS_na       7       14.01   0.00000 A     3.25000e-01   7.11280e-01
CAS_cc       6       12.01   0.00000 A     3.39967e-01   3.59824e-01
CAS_h5       1        1.008  0.00000 A     2.42146e-01   6.27600e-02
CAS_nd       7       14.01   0.00000 A     3.25000e-01   7.11280e-01
CAS_ca       6       12.01   0.00000 A     3.39967e-01   3.59824e-01
CAS_nh       7       14.01   0.00000 A     3.25000e-01   7.11280e-01
CAS_hn       1        1.008  0.00000 A     1.06908e-01   6.56888e-02
CAS_nb       7       14.01   0.00000 A     3.25000e-01   7.11280e-01
CAS_hc       1        1.008  0.00000 A     2.64953e-01   6.56888e-02
CAS_s       16       32.06   0.00000 A     3.56359e-01   1.04600e+00
CAS_oh       8       16.00   0.00000 A     3.06647e-01   8.80314e-01
CAS_ho       1        1.008  0.00000 A     0.00000e+00   0.00000e+00
CAS_cl      17       35.45   0.00000 A     3.47094e-01   1.10876e+00

; spc water - use only with spc.itp & settles
OW_spc       8      15.9994  0.0000  A   3.16557e-01  6.50629e-01
HW_spc       1       1.0080  0.0000  A   0.00000e+00  0.00000e+00
Li           3       6.94    0.0000  A   1.82634e-01  1.17108e-01
Zn          30      65.4     0.0000  A   1.95998e-01  5.23000e-02
;tip4p-EW
HW_tip4pew   1       1.008   0.0000  A   0.00000e+00  0.00000e+00
OW_tip4pew   8      16.00    0.0000  A   3.16435e-01  6.80946e-01
; tip4p
HW_tip4p     1       1.008   0.0000  A   0.00000e+00  0.00000e+00
OW_tip4p     8      16.00    0.0000  A   3.15365e-01  6.48520e-01
;tip5p
HW_tip5p     1       1.008   0.0000  A   0.00000e+00  0.00000e+00
OW_tip5p     8      16.00    0.0000  A   3.12000e-01  6.69440e-01
; dummy defs
; MW=Dummy mass for tip4p/EW/5p water extra point charge
MW           0       0.0000  0.0000  A   0.00000e+00  0.00000e+00
; Dummy masses for rigid CH3 and NH3 groups
MCH3         0       0.0000  0.0000  A   0.00000e+00  0.00000e+00
MNH3         0       0.0000  0.0000  A   0.00000e+00  0.00000e+00
```
