## Supplementary material for "The Role of Ribose Modifications on the Structural Stability of Nucleotide Analogs with α-thiotriphosphate at the Active Site of SARS-CoV-2 RdRp": Origianl_data: NHS.itp

```
[ moleculetype ]
;name            nrexcl
 NHS              3

[ atoms ]
;   nr  type  resi  res  atom  cgnr     charge      mass       ; qtot   bond_type
     1   NHS_os     1   NHS    O1    1    -0.549755     16.00000 ; qtot -0.550
     2   NHS_p5     1   NHS    P1    2     1.136426     30.97000 ; qtot 0.587
     3   NHS_o      1   NHS    O2    3    -0.783011     16.00000 ; qtot -0.196
     4   NHS_os     1   NHS    O3    4    -0.534346     16.00000 ; qtot -0.731
     5   NHS_p5     1   NHS    P2    5     1.445686     30.97000 ; qtot 0.715
     6   NHS_o      1   NHS    O4    6    -0.867412     16.00000 ; qtot -0.152
     7   NHS_o      1   NHS    O5    7    -0.867412     16.00000 ; qtot -1.020
     8   NHS_os     1   NHS    O6    8    -0.601826     16.00000 ; qtot -1.622
     9   NHS_p5     1   NHS    P3    9     1.323909     30.97000 ; qtot -0.298
    10   NHS_o      1   NHS    O7   10    -0.931523     16.00000 ; qtot -1.229
    11   NHS_o      1   NHS    O8   11    -0.931523     16.00000 ; qtot -2.161
    12   NHS_o      1   NHS    O9   12    -0.931523     16.00000 ; qtot -3.092
    13   NHS_os     1   NHS   O10   13    -0.530484     16.00000 ; qtot -3.623
    14   NHS_na     1   NHS    N1   14    -0.202487     14.01000 ; qtot -3.825
    15   NHS_nc     1   NHS    N2   15    -0.567724     14.01000 ; qtot -4.393
    16   NHS_nb     1   NHS    N3   16    -0.808789     14.01000 ; qtot -5.202
    17   NHS_nb     1   NHS    N4   17    -0.888902     14.01000 ; qtot -6.091
    18   NHS_nh     1   NHS    N5   18    -0.952771     14.01000 ; qtot -7.043
    19   NHS_hn     1   NHS    H1   19     0.379241      1.00800 ; qtot -6.664
    20   NHS_hn     1   NHS    H2   20     0.379241      1.00800 ; qtot -6.285
    21   NHS_c3     1   NHS    C1   21     0.242979     12.01000 ; qtot -6.042
    22   NHS_h2     1   NHS    H3   22     0.114934      1.00800 ; qtot -5.927
    23   NHS_c3     1   NHS    C2   23     0.303843     12.01000 ; qtot -5.623
    24   NHS_c3     1   NHS    C3   24     0.180641     12.01000 ; qtot -5.443
    25   NHS_h1     1   NHS    H4   25     0.054134      1.00800 ; qtot -5.388
    26   NHS_c3     1   NHS    C4   26     0.210446     12.01000 ; qtot -5.178
    27   NHS_h1     1   NHS    H5   27     0.024132      1.00800 ; qtot -5.154
    28   NHS_c3     1   NHS    C5   28     0.356918     12.01000 ; qtot -4.797
    29   NHS_h1     1   NHS    H6   29    -0.038720      1.00800 ; qtot -4.836
    30   NHS_h1     1   NHS    H7   30    -0.038720      1.00800 ; qtot -4.874
    31   NHS_ca     1   NHS    C6   31     0.595802     12.01000 ; qtot -4.279
    32   NHS_cd     1   NHS    C7   32     0.334648     12.01000 ; qtot -3.944
    33   NHS_h5     1   NHS    H8   33     0.170989      1.00800 ; qtot -3.773
    34   NHS_ca     1   NHS    C8   34    -0.172842     12.01000 ; qtot -3.946
    35   NHS_ca     1   NHS    C9   35     0.824413     12.01000 ; qtot -3.121
    36   NHS_ca     1   NHS   C10   36     0.621876     12.01000 ; qtot -2.500
    37   NHS_h5     1   NHS    H9   37     0.012389      1.00800 ; qtot -2.487
    38   NHS_s      1   NHS    S1   38    -0.987484     32.06000 ; qtot -3.475
    39   NHS_oh     1   NHS   O11   39    -0.761771     16.00000 ; qtot -4.236
    40   NHS_ho     1   NHS   H10   40     0.434013      1.00800 ; qtot -3.802
    41   NHS_h1     1   NHS   H11   41     0.107369      1.00800 ; qtot -3.695
    42   NHS_n3     1   NHS    N6   42    -1.095374     14.01000 ; qtot -4.790
    43   NHS_hn     1   NHS   H12   43     0.395185      1.00800 ; qtot -4.395
    44   NHS_hn     1   NHS   H13   44     0.395185      1.00800 ; qtot -4.000

[ bonds ]
;   ai     aj funct   r             k
     1      2   1    1.6147e-01    2.7665e+05 ;     O1 - P1    
     1     28   1    1.4316e-01    2.5824e+05 ;     O1 - C5    
     2      3   1    1.4866e-01    4.0125e+05 ;     P1 - O2    
     2      4   1    1.6147e-01    2.7665e+05 ;     P1 - O3    
     2     38   1    1.9341e-01    2.0410e+05 ;     P1 - S1    
     4      5   1    1.6147e-01    2.7665e+05 ;     O3 - P2    
     5      6   1    1.4866e-01    4.0125e+05 ;     P2 - O4    
     5      7   1    1.4866e-01    4.0125e+05 ;     P2 - O5    
     5      8   1    1.6147e-01    2.7665e+05 ;     P2 - O6    
     8      9   1    1.6147e-01    2.7665e+05 ;     O6 - P3    
     9     10   1    1.4866e-01    4.0125e+05 ;     P3 - O7    
     9     11   1    1.4866e-01    4.0125e+05 ;     P3 - O8    
     9     12   1    1.4866e-01    4.0125e+05 ;     P3 - O9    
    13     21   1    1.4316e-01    2.5824e+05 ;    O10 - C1    
    13     26   1    1.4316e-01    2.5824e+05 ;    O10 - C4    
    14     21   1    1.4629e-01    2.7422e+05 ;     N1 - C1    
    14     31   1    1.3840e-01    3.5187e+05 ;     N1 - C6    
    14     32   1    1.3802e-01    3.5631e+05 ;     N1 - C7    
    15     32   1    1.3172e-01    4.3965e+05 ;     N2 - C7    
    15     34   1    1.3517e-01    3.9137e+05 ;     N2 - C8    
    16     31   1    1.3390e-01    4.0836e+05 ;     N3 - C6    
    16     36   1    1.3390e-01    4.0836e+05 ;     N3 - C10   
    17     35   1    1.3390e-01    4.0836e+05 ;     N4 - C9    
    17     36   1    1.3390e-01    4.0836e+05 ;     N4 - C10   
    18     19   1    1.0121e-01    3.3857e+05 ;     N5 - H1    
    18     20   1    1.0121e-01    3.3857e+05 ;     N5 - H2    
    18     35   1    1.3859e-01    3.4970e+05 ;     N5 - C9    
    21     22   1    1.0961e-01    2.7757e+05 ;     C1 - H3    
    21     23   1    1.5375e-01    2.5179e+05 ;     C1 - C2    
    23     24   1    1.5375e-01    2.5179e+05 ;     C2 - C3    
    23     41   1    1.0969e-01    2.7665e+05 ;     C2 - H11   
    23     42   1    1.4647e-01    2.7271e+05 ;     C2 - N6    
    24     25   1    1.0969e-01    2.7665e+05 ;     C3 - H4    
    24     26   1    1.5375e-01    2.5179e+05 ;     C3 - C4    
    24     39   1    1.4233e-01    2.6501e+05 ;     C3 - O11   
    26     27   1    1.0969e-01    2.7665e+05 ;     C4 - H5    
    26     28   1    1.5375e-01    2.5179e+05 ;     C4 - C5    
    28     29   1    1.0969e-01    2.7665e+05 ;     C5 - H6    
    28     30   1    1.0969e-01    2.7665e+05 ;     C5 - H7    
    31     34   1    1.3984e-01    3.8585e+05 ;     C6 - C8    
    32     33   1    1.0818e-01    2.9439e+05 ;     C7 - H8    
    34     35   1    1.3984e-01    3.8585e+05 ;     C8 - C9    
    36     37   1    1.0878e-01    2.8719e+05 ;    C10 - H9    
    39     40   1    9.7300e-02    3.1079e+05 ;    O11 - H10   
    42     43   1    1.0190e-01    3.2836e+05 ;     N6 - H12   
    42     44   1    1.0190e-01    3.2836e+05 ;     N6 - H13   

[ pairs ]
;   ai     aj    funct
     1      5      1 ;     O1 - P2    
     1     13      1 ;     O1 - O10   
     1     24      1 ;     O1 - C3    
     1     27      1 ;     O1 - H5    
     2      6      1 ;     P1 - O4    
     2      7      1 ;     P1 - O5    
     2      8      1 ;     P1 - O6    
     2     26      1 ;     P1 - C4    
     2     29      1 ;     P1 - H6    
     2     30      1 ;     P1 - H7    
     3      5      1 ;     O2 - P2    
     4      9      1 ;     O3 - P3    
     5     10      1 ;     P2 - O7    
     5     11      1 ;     P2 - O8    
     5     12      1 ;     P2 - O9    
     5     38      1 ;     P2 - S1    
     6      9      1 ;     O4 - P3    
     7      9      1 ;     O5 - P3    
    13     25      1 ;    O10 - H4    
    13     29      1 ;    O10 - H6    
    13     30      1 ;    O10 - H7    
    13     31      1 ;    O10 - C6    
    13     32      1 ;    O10 - C7    
    13     39      1 ;    O10 - O11   
    13     41      1 ;    O10 - H11   
    13     42      1 ;    O10 - N6    
    14     24      1 ;     N1 - C3    
    14     26      1 ;     N1 - C4    
    14     35      1 ;     N1 - C9    
    14     36      1 ;     N1 - C10   
    14     41      1 ;     N1 - H11   
    14     42      1 ;     N1 - N6    
    15     16      1 ;     N2 - N3    
    15     17      1 ;     N2 - N4    
    15     18      1 ;     N2 - N5    
    15     21      1 ;     N2 - C1    
    16     21      1 ;     N3 - C1    
    16     32      1 ;     N3 - C7    
    16     35      1 ;     N3 - C9    
    17     19      1 ;     N4 - H1    
    17     20      1 ;     N4 - H2    
    17     31      1 ;     N4 - C6    
    18     31      1 ;     N5 - C6    
    18     36      1 ;     N5 - C10   
    19     34      1 ;     H1 - C8    
    20     34      1 ;     H2 - C8    
    21     25      1 ;     C1 - H4    
    21     27      1 ;     C1 - H5    
    21     28      1 ;     C1 - C5    
    21     33      1 ;     C1 - H8    
    21     34      1 ;     C1 - C8    
    21     39      1 ;     C1 - O11   
    21     43      1 ;     C1 - H12   
    21     44      1 ;     C1 - H13   
    22     24      1 ;     H3 - C3    
    22     26      1 ;     H3 - C4    
    22     31      1 ;     H3 - C6    
    22     32      1 ;     H3 - C7    
    22     41      1 ;     H3 - H11   
    22     42      1 ;     H3 - N6    
    23     27      1 ;     C2 - H5    
    23     28      1 ;     C2 - C5    
    23     31      1 ;     C2 - C6    
    23     32      1 ;     C2 - C7    
    23     40      1 ;     C2 - H10   
    24     29      1 ;     C3 - H6    
    24     30      1 ;     C3 - H7    
    24     43      1 ;     C3 - H12   
    24     44      1 ;     C3 - H13   
    25     27      1 ;     H4 - H5    
    25     28      1 ;     H4 - C5    
    25     40      1 ;     H4 - H10   
    25     41      1 ;     H4 - H11   
    25     42      1 ;     H4 - N6    
    26     40      1 ;     C4 - H10   
    26     41      1 ;     C4 - H11   
    26     42      1 ;     C4 - N6    
    27     29      1 ;     H5 - H6    
    27     30      1 ;     H5 - H7    
    27     39      1 ;     H5 - O11   
    28      3      1 ;     C5 - O2    
    28      4      1 ;     C5 - O3    
    28     38      1 ;     C5 - S1    
    28     39      1 ;     C5 - O11   
    31     33      1 ;     C6 - H8    
    31     37      1 ;     C6 - H9    
    32     35      1 ;     C7 - C9    
    33     34      1 ;     H8 - C8    
    34     36      1 ;     C8 - C10   
    35     37      1 ;     C9 - H9    
    39     41      1 ;    O11 - H11   
    39     42      1 ;    O11 - N6    
    41     43      1 ;    H11 - H12   
    41     44      1 ;    H11 - H13   

[ angles ]
;   ai     aj     ak    funct   theta         cth
     1      2      3      1    1.1546e+02    3.6736e+02 ;     O1 - P1     - O2    
     1      2      4      1    1.0184e+02    3.7656e+02 ;     O1 - P1     - O3    
     1      2     38      1    1.1713e+02    3.3054e+02 ;     O1 - P1     - S1    
     1     28     26      1    1.0797e+02    5.6902e+02 ;     O1 - C5     - C4    
     1     28     29      1    1.0978e+02    4.2509e+02 ;     O1 - C5     - H6    
     1     28     30      1    1.0978e+02    4.2509e+02 ;     O1 - C5     - H7    
     2      1     28      1    1.1954e+02    6.5019e+02 ;     P1 - O1     - C5    
     2      4      5      1    1.2625e+02    8.2341e+02 ;     P1 - O3     - P2    
     3      2      4      1    1.1546e+02    3.6736e+02 ;     O2 - P1     - O3    
     3      2     38      1    1.1694e+02    3.3639e+02 ;     O2 - P1     - S1    
     4      2     38      1    1.1713e+02    3.3054e+02 ;     O3 - P1     - S1    
     4      5      6      1    1.1546e+02    3.6736e+02 ;     O3 - P2     - O4    
     4      5      7      1    1.1546e+02    3.6736e+02 ;     O3 - P2     - O5    
     4      5      8      1    1.0184e+02    3.7656e+02 ;     O3 - P2     - O6    
     5      8      9      1    1.2625e+02    8.2341e+02 ;     P2 - O6     - P3    
     6      5      7      1    1.1580e+02    3.8325e+02 ;     O4 - P2     - O5    
     6      5      8      1    1.1546e+02    3.6736e+02 ;     O4 - P2     - O6    
     7      5      8      1    1.1546e+02    3.6736e+02 ;     O5 - P2     - O6    
     8      9     10      1    1.1546e+02    3.6736e+02 ;     O6 - P3     - O7    
     8      9     11      1    1.1546e+02    3.6736e+02 ;     O6 - P3     - O8    
     8      9     12      1    1.1546e+02    3.6736e+02 ;     O6 - P3     - O9    
    10      9     11      1    1.1580e+02    3.8325e+02 ;     O7 - P3     - O8    
    10      9     12      1    1.1580e+02    3.8325e+02 ;     O7 - P3     - O9    
    11      9     12      1    1.1580e+02    3.8325e+02 ;     O8 - P3     - O9    
    13     21     14      1    1.0903e+02    5.9664e+02 ;    O10 - C1     - N1    
    13     21     22      1    1.0958e+02    4.2593e+02 ;    O10 - C1     - H3    
    13     21     23      1    1.0797e+02    5.6902e+02 ;    O10 - C1     - C2    
    13     26     24      1    1.0797e+02    5.6902e+02 ;    O10 - C4     - C3    
    13     26     27      1    1.0978e+02    4.2509e+02 ;    O10 - C4     - H5    
    13     26     28      1    1.0797e+02    5.6902e+02 ;    O10 - C4     - C5    
    14     21     22      1    1.0731e+02    4.2007e+02 ;     N1 - C1     - H3    
    14     21     23      1    1.1288e+02    5.4810e+02 ;     N1 - C1     - C2    
    14     31     16      1    1.2709e+02    5.8409e+02 ;     N1 - C6     - N3    
    14     31     34      1    1.1834e+02    5.7823e+02 ;     N1 - C6     - C8    
    14     32     15      1    1.1222e+02    6.2676e+02 ;     N1 - C7     - N2    
    14     32     33      1    1.2155e+02    4.1505e+02 ;     N1 - C7     - H8    
    15     32     33      1    1.2552e+02    4.2342e+02 ;     N2 - C7     - H8    
    15     34     31      1    1.1972e+02    5.8158e+02 ;     N2 - C8     - C6    
    15     34     35      1    1.1972e+02    5.8158e+02 ;     N2 - C8     - C9    
    16     31     34      1    1.2294e+02    5.7572e+02 ;     N3 - C6     - C8    
    16     36     17      1    1.2726e+02    5.9329e+02 ;     N3 - C10    - N4    
    16     36     37      1    1.1582e+02    4.3430e+02 ;     N3 - C10    - H9    
    17     35     18      1    1.1694e+02    6.0835e+02 ;     N4 - C9     - N5    
    17     35     34      1    1.2294e+02    5.7572e+02 ;     N4 - C9     - C8    
    17     36     37      1    1.1582e+02    4.3430e+02 ;     N4 - C10    - H9    
    18     35     34      1    1.2095e+02    5.7153e+02 ;     N5 - C9     - C8    
    19     18     20      1    1.1512e+02    3.3556e+02 ;     H1 - N5     - H2    
    19     18     35      1    1.1607e+02    4.0501e+02 ;     H1 - N5     - C9    
    20     18     35      1    1.1607e+02    4.0501e+02 ;     H2 - N5     - C9    
    21     13     26      1    1.1248e+02    5.2467e+02 ;     C1 - O10    - C4    
    21     14     31      1    1.2436e+02    5.2133e+02 ;     C1 - N1     - C6    
    21     14     32      1    1.2646e+02    5.1798e+02 ;     C1 - N1     - C7    
    21     23     24      1    1.1151e+02    5.2635e+02 ;     C1 - C2     - C3    
    21     23     41      1    1.0956e+02    3.8828e+02 ;     C1 - C2     - H11   
    21     23     42      1    1.1104e+02    5.5229e+02 ;     C1 - C2     - N6    
    22     21     23      1    1.1022e+02    3.8660e+02 ;     H3 - C1     - C2    
    23     24     25      1    1.0956e+02    3.8828e+02 ;     C2 - C3     - H4    
    23     24     26      1    1.1151e+02    5.2635e+02 ;     C2 - C3     - C4    
    23     24     39      1    1.1019e+02    5.6484e+02 ;     C2 - C3     - O11   
    23     42     43      1    1.0929e+02    3.9664e+02 ;     C2 - N6     - H12   
    23     42     44      1    1.0929e+02    3.9664e+02 ;     C2 - N6     - H13   
    24     23     41      1    1.0956e+02    3.8828e+02 ;     C3 - C2     - H11   
    24     23     42      1    1.1104e+02    5.5229e+02 ;     C3 - C2     - N6    
    24     26     27      1    1.0956e+02    3.8828e+02 ;     C3 - C4     - H5    
    24     26     28      1    1.1151e+02    5.2635e+02 ;     C3 - C4     - C5    
    24     39     40      1    1.0726e+02    3.9664e+02 ;     C3 - O11    - H10   
    25     24     26      1    1.0956e+02    3.8828e+02 ;     H4 - C3     - C4    
    25     24     39      1    1.1026e+02    4.2593e+02 ;     H4 - C3     - O11   
    26     24     39      1    1.1019e+02    5.6484e+02 ;     C4 - C3     - O11   
    26     28     29      1    1.0956e+02    3.8828e+02 ;     C4 - C5     - H6    
    26     28     30      1    1.0956e+02    3.8828e+02 ;     C4 - C5     - H7    
    27     26     28      1    1.0956e+02    3.8828e+02 ;     H5 - C4     - C5    
    29     28     30      1    1.0846e+02    3.2803e+02 ;     H6 - C5     - H7    
    31     14     32      1    1.1315e+02    5.6400e+02 ;     C6 - N1     - C7    
    31     16     36      1    1.1722e+02    5.7153e+02 ;     C6 - N3     - C10   
    31     34     35      1    1.2002e+02    5.5731e+02 ;     C6 - C8     - C9    
    32     15     34      1    1.0488e+02    6.0668e+02 ;     C7 - N2     - C8    
    35     17     36      1    1.1722e+02    5.7153e+02 ;     C9 - N4     - C10   
    41     23     42      1    1.0988e+02    4.1422e+02 ;    H11 - C2     - N6    
    43     42     44      1    1.0640e+02    3.4644e+02 ;    H12 - N6     - H13   

[ dihedrals ] ; propers
; for gromacs 4.5 or higher, using funct 9
;    i      j      k      l   func   phase     kd      pn
     1      2      4      5      9     0.00   3.34720   2 ;     O1-    P1-    O3-    P2
     1     28     26     13      9     0.00   0.60250   3 ;     O1-    C5-    C4-   O10
     1     28     26     13      9     0.00   4.91620   2 ;     O1-    C5-    C4-   O10
     1     28     26     24      9     0.00   0.65084   3 ;     O1-    C5-    C4-    C3
     1     28     26     27      9     0.00   0.00000   0 ;     O1-    C5-    C4-    H5
     1     28     26     27      9     0.00   1.04600   1 ;     O1-    C5-    C4-    H5
     2      1     28     26      9     0.00   1.60387   3 ;     P1-    O1-    C5-    C4
     2      1     28     26      9   180.00  16.52680   1 ;     P1-    O1-    C5-    C4
     2      1     28     29      9     0.00   1.60387   3 ;     P1-    O1-    C5-    H6
     2      1     28     30      9     0.00   1.60387   3 ;     P1-    O1-    C5-    H7
     2      4      5      6      9     0.00   3.34720   2 ;     P1-    O3-    P2-    O4
     2      4      5      7      9     0.00   3.34720   2 ;     P1-    O3-    P2-    O5
     2      4      5      8      9     0.00   3.34720   2 ;     P1-    O3-    P2-    O6
     3      2      4      5      9     0.00   3.34720   2 ;     O2-    P1-    O3-    P2
     4      5      8      9      9     0.00   3.34720   2 ;     O3-    P2-    O6-    P3
     5      4      2     38      9     0.00   3.34720   2 ;     P2-    O3-    P1-    S1
     5      8      9     10      9     0.00   3.34720   2 ;     P2-    O6-    P3-    O7
     5      8      9     11      9     0.00   3.34720   2 ;     P2-    O6-    P3-    O8
     5      8      9     12      9     0.00   3.34720   2 ;     P2-    O6-    P3-    O9
     6      5      8      9      9     0.00   3.34720   2 ;     O4-    P2-    O6-    P3
     7      5      8      9      9     0.00   3.34720   2 ;     O5-    P2-    O6-    P3
    13     21     14     31      9     0.00   0.00000   0 ;    O10-    C1-    N1-    C6
    13     21     14     32      9     0.00   0.00000   0 ;    O10-    C1-    N1-    C7
    13     21     23     24      9     0.00   0.65084   3 ;    O10-    C1-    C2-    C3
    13     21     23     41      9     0.00   0.00000   0 ;    O10-    C1-    C2-   H11
    13     21     23     41      9     0.00   1.04600   1 ;    O10-    C1-    C2-   H11
    13     21     23     42      9     0.00   0.65084   3 ;    O10-    C1-    C2-    N6
    13     26     24     23      9     0.00   0.65084   3 ;    O10-    C4-    C3-    C2
    13     26     24     25      9     0.00   0.00000   0 ;    O10-    C4-    C3-    H4
    13     26     24     25      9     0.00   1.04600   1 ;    O10-    C4-    C3-    H4
    13     26     24     39      9     0.00   0.60250   3 ;    O10-    C4-    C3-   O11
    13     26     24     39      9     0.00   4.91620   2 ;    O10-    C4-    C3-   O11
    13     26     28     29      9     0.00   0.00000   0 ;    O10-    C4-    C5-    H6
    13     26     28     29      9     0.00   1.04600   1 ;    O10-    C4-    C5-    H6
    13     26     28     30      9     0.00   0.00000   0 ;    O10-    C4-    C5-    H7
    13     26     28     30      9     0.00   1.04600   1 ;    O10-    C4-    C5-    H7
    14     21     13     26      9     0.00   1.60247   3 ;     N1-    C1-   O10-    C4
    14     21     13     26      9     0.00   2.71960   2 ;     N1-    C1-   O10-    C4
    14     21     23     24      9     0.00   0.65084   3 ;     N1-    C1-    C2-    C3
    14     21     23     41      9     0.00   0.65084   3 ;     N1-    C1-    C2-   H11
    14     21     23     42      9     0.00   0.65084   3 ;     N1-    C1-    C2-    N6
    14     31     16     36      9   180.00  20.08320   2 ;     N1-    C6-    N3-   C10
    14     31     34     15      9   180.00  15.16700   2 ;     N1-    C6-    C8-    N2
    14     31     34     35      9   180.00  15.16700   2 ;     N1-    C6-    C8-    C9
    14     32     15     34      9   180.00  19.87400   2 ;     N1-    C7-    N2-    C8
    15     32     14     21      9   180.00   7.11280   2 ;     N2-    C7-    N1-    C1
    15     32     14     31      9   180.00   7.11280   2 ;     N2-    C7-    N1-    C6
    15     34     31     16      9   180.00  15.16700   2 ;     N2-    C8-    C6-    N3
    15     34     35     17      9   180.00  15.16700   2 ;     N2-    C8-    C9-    N4
    15     34     35     18      9   180.00  15.16700   2 ;     N2-    C8-    C9-    N5
    16     31     14     21      9   180.00   1.25520   2 ;     N3-    C6-    N1-    C1
    16     31     14     32      9   180.00   1.25520   2 ;     N3-    C6-    N1-    C7
    16     31     34     35      9   180.00  15.16700   2 ;     N3-    C6-    C8-    C9
    16     36     17     35      9   180.00  20.08320   2 ;     N3-   C10-    N4-    C9
    17     35     18     19      9   180.00   4.39320   2 ;     N4-    C9-    N5-    H1
    17     35     18     20      9   180.00   4.39320   2 ;     N4-    C9-    N5-    H2
    17     35     34     31      9   180.00  15.16700   2 ;     N4-    C9-    C8-    C6
    17     36     16     31      9   180.00  20.08320   2 ;     N4-   C10-    N3-    C6
    18     35     17     36      9   180.00  20.08320   2 ;     N5-    C9-    N4-   C10
    18     35     34     31      9   180.00  15.16700   2 ;     N5-    C9-    C8-    C6
    19     18     35     34      9   180.00   4.39320   2 ;     H1-    N5-    C9-    C8
    20     18     35     34      9   180.00   4.39320   2 ;     H2-    N5-    C9-    C8
    21     13     26     24      9     0.00   1.60247   3 ;     C1-   O10-    C4-    C3
    21     13     26     24      9   180.00   0.41840   2 ;     C1-   O10-    C4-    C3
    21     13     26     27      9     0.00   1.60387   3 ;     C1-   O10-    C4-    H5
    21     13     26     28      9     0.00   1.60247   3 ;     C1-   O10-    C4-    C5
    21     13     26     28      9   180.00   0.41840   2 ;     C1-   O10-    C4-    C5
    21     14     31     34      9   180.00   1.25520   2 ;     C1-    N1-    C6-    C8
    21     14     32     33      9   180.00   7.11280   2 ;     C1-    N1-    C7-    H8
    21     23     24     25      9     0.00   0.65084   3 ;     C1-    C2-    C3-    H4
    21     23     24     26      9     0.00   0.75312   3 ;     C1-    C2-    C3-    C4
    21     23     24     26      9   180.00   0.83680   1 ;     C1-    C2-    C3-    C4
    21     23     24     26      9   180.00   1.04600   2 ;     C1-    C2-    C3-    C4
    21     23     24     39      9     0.00   0.65084   3 ;     C1-    C2-    C3-   O11
    21     23     42     43      9     0.00   1.25520   3 ;     C1-    C2-    N6-   H12
    21     23     42     44      9     0.00   1.25520   3 ;     C1-    C2-    N6-   H13
    22     21     13     26      9     0.00   1.60387   3 ;     H3-    C1-   O10-    C4
    22     21     14     31      9     0.00   0.00000   0 ;     H3-    C1-    N1-    C6
    22     21     14     32      9     0.00   0.00000   0 ;     H3-    C1-    N1-    C7
    22     21     23     24      9     0.00   0.65084   3 ;     H3-    C1-    C2-    C3
    22     21     23     41      9     0.00   0.65084   3 ;     H3-    C1-    C2-   H11
    22     21     23     42      9     0.00   0.65084   3 ;     H3-    C1-    C2-    N6
    23     21     13     26      9     0.00   1.60247   3 ;     C2-    C1-   O10-    C4
    23     21     13     26      9   180.00   0.41840   2 ;     C2-    C1-   O10-    C4
    23     21     14     31      9     0.00   0.00000   0 ;     C2-    C1-    N1-    C6
    23     21     14     32      9     0.00   0.00000   0 ;     C2-    C1-    N1-    C7
    23     24     26     27      9     0.00   0.65084   3 ;     C2-    C3-    C4-    H5
    23     24     26     28      9     0.00   0.75312   3 ;     C2-    C3-    C4-    C5
    23     24     26     28      9   180.00   0.83680   1 ;     C2-    C3-    C4-    C5
    23     24     26     28      9   180.00   1.04600   2 ;     C2-    C3-    C4-    C5
    23     24     39     40      9     0.00   0.66944   3 ;     C2-    C3-   O11-   H10
    23     24     39     40      9     0.00   1.04600   1 ;     C2-    C3-   O11-   H10
    24     23     42     43      9     0.00   1.25520   3 ;     C3-    C2-    N6-   H12
    24     23     42     44      9     0.00   1.25520   3 ;     C3-    C2-    N6-   H13
    24     26     28     29      9     0.00   0.65084   3 ;     C3-    C4-    C5-    H6
    24     26     28     30      9     0.00   0.65084   3 ;     C3-    C4-    C5-    H7
    25     24     23     41      9     0.00   0.65084   3 ;     H4-    C3-    C2-   H11
    25     24     23     42      9     0.00   0.65084   3 ;     H4-    C3-    C2-    N6
    25     24     26     27      9     0.00   0.65084   3 ;     H4-    C3-    C4-    H5
    25     24     26     28      9     0.00   0.65084   3 ;     H4-    C3-    C4-    C5
    25     24     39     40      9     0.00   0.69733   3 ;     H4-    C3-   O11-   H10
    26     24     23     41      9     0.00   0.65084   3 ;     C4-    C3-    C2-   H11
    26     24     23     42      9     0.00   0.65084   3 ;     C4-    C3-    C2-    N6
    26     24     39     40      9     0.00   0.66944   3 ;     C4-    C3-   O11-   H10
    26     24     39     40      9     0.00   1.04600   1 ;     C4-    C3-   O11-   H10
    27     26     24     39      9     0.00   0.00000   0 ;     H5-    C4-    C3-   O11
    27     26     24     39      9     0.00   1.04600   1 ;     H5-    C4-    C3-   O11
    27     26     28     29      9     0.00   0.65084   3 ;     H5-    C4-    C5-    H6
    27     26     28     30      9     0.00   0.65084   3 ;     H5-    C4-    C5-    H7
    28      1      2      3      9     0.00   2.30120   3 ;     C5-    O1-    P1-    O2
    28      1      2      3      9     0.00   3.34720   2 ;     C5-    O1-    P1-    O2
    28      1      2      4      9     0.00   1.04600   3 ;     C5-    O1-    P1-    O3
    28      1      2      4      9     0.00   5.02080   2 ;     C5-    O1-    P1-    O3
    28      1      2     38      9     0.00   3.34720   2 ;     C5-    O1-    P1-    S1
    28     26     24     39      9     0.00   0.65084   3 ;     C5-    C4-    C3-   O11
    31     14     32     33      9   180.00   7.11280   2 ;     C6-    N1-    C7-    H8
    31     16     36     37      9   180.00  20.08320   2 ;     C6-    N3-   C10-    H9
    31     34     15     32      9   180.00  20.08320   2 ;     C6-    C8-    N2-    C7
    32     14     31     34      9   180.00   1.25520   2 ;     C7-    N1-    C6-    C8
    32     15     34     35      9   180.00  20.08320   2 ;     C7-    N2-    C8-    C9
    33     32     15     34      9   180.00  19.87400   2 ;     H8-    C7-    N2-    C8
    34     31     16     36      9   180.00  20.08320   2 ;     C8-    C6-    N3-   C10
    34     35     17     36      9   180.00  20.08320   2 ;     C8-    C9-    N4-   C10
    35     17     36     37      9   180.00  20.08320   2 ;     C9-    N4-   C10-    H9
    39     24     23     41      9     0.00   0.00000   0 ;    O11-    C3-    C2-   H11
    39     24     23     41      9     0.00   1.04600   1 ;    O11-    C3-    C2-   H11
    39     24     23     42      9     0.00   0.65084   3 ;    O11-    C3-    C2-    N6
    41     23     42     43      9     0.00   1.25520   3 ;    H11-    C2-    N6-   H12
    41     23     42     44      9     0.00   1.25520   3 ;    H11-    C2-    N6-   H13

[ dihedrals ] ; impropers
; treated as propers in GROMACS to use correct AMBER analytical function
;    i      j      k      l   func   phase     kd      pn
    21     31     14     32      4   180.00   4.60240   2 ;     C1-    C6-    N1-    C7
    31     35     34     15      4   180.00   4.60240   2 ;     C6-    C9-    C8-    N2
    33     14     32     15      4   180.00   4.60240   2 ;     H8-    N1-    C7-    N2
    34     14     31     16      4   180.00   4.60240   2 ;     C8-    N1-    C6-    N3
    34     17     35     18      4   180.00   4.60240   2 ;     C8-    N4-    C9-    N5
    35     19     18     20      4   180.00   4.60240   2 ;     C9-    H1-    N5-    H2
    37     16     36     17      4   180.00   4.60240   2 ;     H9-    N3-   C10-    N4

; Include Position restraint file
#ifdef POSRES_RNA
[ position_restraints ]
1	1	1000	1000	1000
2	1	1000	1000	1000
3	1	1000	1000	1000
4	1	1000	1000	1000
5	1	1000	1000	1000
6	1	1000	1000	1000
7	1	1000	1000	1000
8	1	1000	1000	1000
9	1	1000	1000	1000
10	1	1000	1000	1000
11	1	1000	1000	1000
12	1	1000	1000	1000
13	1	1000	1000	1000
14	1	1000	1000	1000
15	1	1000	1000	1000
16	1	1000	1000	1000
17	1	1000	1000	1000
18	1	1000	1000	1000
21	1	1000	1000	1000
23	1	1000	1000	1000
24	1	1000	1000	1000
26	1	1000	1000	1000
28	1	1000	1000	1000
31	1	1000	1000	1000
32	1	1000	1000	1000
34	1	1000	1000	1000
35	1	1000	1000	1000
36	1	1000	1000	1000
38	1	1000	1000	1000
39	1	1000	1000	1000
42	1	1000	1000	1000
```
