## Supplementary material for "The Role of Ribose Modifications on the Structural Stability of Nucleotide Analogs with α-thiotriphosphate at the Active Site of SARS-CoV-2 RdRp": Origianl_data: RES.itp

```
[ moleculetype ]
;name            nrexcl
 RES              3

[ atoms ]
;   nr  type  resi  res  atom  cgnr     charge      mass       ; qtot   bond_type
     1   RES_os     1   RES    O1    1    -0.350305     16.00000 ; qtot -0.350
     2   RES_p5     1   RES    P1    2     1.060945     30.97000 ; qtot 0.711
     3   RES_o      1   RES    O2    3    -0.776825     16.00000 ; qtot -0.066
     4   RES_os     1   RES    O3    4    -0.547386     16.00000 ; qtot -0.614
     5   RES_p5     1   RES    P2    5     1.490365     30.97000 ; qtot 0.877
     6   RES_o      1   RES    O4    6    -0.897740     16.00000 ; qtot -0.021
     7   RES_o      1   RES    O5    7    -0.897740     16.00000 ; qtot -0.919
     8   RES_os     1   RES    O6    8    -0.607501     16.00000 ; qtot -1.526
     9   RES_p5     1   RES    P3    9     1.359840     30.97000 ; qtot -0.166
    10   RES_o      1   RES    O7   10    -0.925173     16.00000 ; qtot -1.092
    11   RES_o      1   RES    O8   11    -0.925173     16.00000 ; qtot -2.017
    12   RES_o      1   RES    O9   12    -0.925173     16.00000 ; qtot -2.942
    13   RES_os     1   RES   O10   13    -0.508852     16.00000 ; qtot -3.451
    14   RES_oh     1   RES   O11   14    -0.673041     16.00000 ; qtot -4.124
    15   RES_ho     1   RES    H1   15     0.378788      1.00800 ; qtot -3.745
    16   RES_nc     1   RES    N1   16    -0.741186     14.01000 ; qtot -4.486
    17   RES_nd     1   RES    N2   17    -0.927886     14.01000 ; qtot -5.414
    18   RES_c3     1   RES    C1   18     0.456000     12.01000 ; qtot -4.958
    19   RES_c3     1   RES    C2   19     0.241270     12.01000 ; qtot -4.717
    20   RES_h1     1   RES    H2   20     0.004624      1.00800 ; qtot -4.712
    21   RES_c3     1   RES    C3   21     0.318335     12.01000 ; qtot -4.394
    22   RES_h1     1   RES    H3   22     0.050399      1.00800 ; qtot -4.343
    23   RES_c3     1   RES    C4   23    -0.032809     12.01000 ; qtot -4.376
    24   RES_h1     1   RES    H4   24     0.265829      1.00800 ; qtot -4.110
    25   RES_c3     1   RES    C5   25     0.062641     12.01000 ; qtot -4.048
    26   RES_h1     1   RES    H5   26     0.049136      1.00800 ; qtot -3.999
    27   RES_h1     1   RES    H6   27     0.049136      1.00800 ; qtot -3.949
    28   RES_cc     1   RES    C6   28    -0.040689     12.01000 ; qtot -3.990
    29   RES_ha     1   RES    H7   29     0.174454      1.00800 ; qtot -3.816
    30   RES_cc     1   RES    C7   30    -0.394848     12.01000 ; qtot -4.211
    31   RES_cc     1   RES    C8   31     0.967251     12.01000 ; qtot -3.243
    32   RES_cd     1   RES    C9   32     0.617748     12.01000 ; qtot -2.626
    33   RES_h5     1   RES    H8   33     0.039630      1.00800 ; qtot -2.586
    34   RES_s      1   RES    S1   34    -0.986483     32.06000 ; qtot -3.572
    35   RES_oh     1   RES   O12   35    -0.733339     16.00000 ; qtot -4.306
    36   RES_ho     1   RES    H9   36     0.461457      1.00800 ; qtot -3.844
    37   RES_c1     1   RES   C10   37     0.418772     12.01000 ; qtot -3.426
    38   RES_cd     1   RES   C11   38    -0.263814     12.01000 ; qtot -3.689
    39   RES_na     1   RES    N3   39     0.602316     14.01000 ; qtot -3.087
    40   RES_cd     1   RES   C12   40    -0.287748     12.01000 ; qtot -3.375
    41   RES_ha     1   RES   H10   41     0.196474      1.00800 ; qtot -3.178
    42   RES_n1     1   RES    N4   42    -0.604238     14.01000 ; qtot -3.783
    43   RES_nh     1   RES    N5   43    -1.015093     14.01000 ; qtot -4.798
    44   RES_hn     1   RES   H11   44     0.398816      1.00800 ; qtot -4.399
    45   RES_hn     1   RES   H12   45     0.398816      1.00800 ; qtot -4.000

[ bonds ]
;   ai     aj funct   r             k
     1      2   1    1.6147e-01    2.7665e+05 ;     O1 - P1    
     1     25   1    1.4316e-01    2.5824e+05 ;     O1 - C5    
     2      3   1    1.4866e-01    4.0125e+05 ;     P1 - O2    
     2      4   1    1.6147e-01    2.7665e+05 ;     P1 - O3    
     2     34   1    1.9341e-01    2.0410e+05 ;     P1 - S1    
     4      5   1    1.6147e-01    2.7665e+05 ;     O3 - P2    
     5      6   1    1.4866e-01    4.0125e+05 ;     P2 - O4    
     5      7   1    1.4866e-01    4.0125e+05 ;     P2 - O5    
     5      8   1    1.6147e-01    2.7665e+05 ;     P2 - O6    
     8      9   1    1.6147e-01    2.7665e+05 ;     O6 - P3    
     9     10   1    1.4866e-01    4.0125e+05 ;     P3 - O7    
     9     11   1    1.4866e-01    4.0125e+05 ;     P3 - O8    
     9     12   1    1.4866e-01    4.0125e+05 ;     P3 - O9    
    13     18   1    1.4316e-01    2.5824e+05 ;    O10 - C1    
    13     23   1    1.4316e-01    2.5824e+05 ;    O10 - C4    
    14     15   1    9.7300e-02    3.1079e+05 ;    O11 - H1    
    14     19   1    1.4233e-01    2.6501e+05 ;    O11 - C2    
    16     32   1    1.3172e-01    4.3965e+05 ;     N1 - C9    
    16     39   1    1.3558e-01    4.3965e+05 ;     N1 - N3    
    17     31   1    1.3172e-01    4.3965e+05 ;     N2 - C8    
    17     32   1    1.3694e-01    3.6911e+05 ;     N2 - C9    
    18     19   1    1.5375e-01    2.5179e+05 ;     C1 - C2    
    18     37   1    1.4671e-01    3.1095e+05 ;     C1 - C10   
    18     38   1    1.5015e-01    2.8016e+05 ;     C1 - C11   
    19     20   1    1.0969e-01    2.7665e+05 ;     C2 - H2    
    19     21   1    1.5375e-01    2.5179e+05 ;     C2 - C3    
    21     22   1    1.0969e-01    2.7665e+05 ;     C3 - H3    
    21     23   1    1.5375e-01    2.5179e+05 ;     C3 - C4    
    21     35   1    1.4233e-01    2.6501e+05 ;     C3 - O12   
    23     24   1    1.0969e-01    2.7665e+05 ;     C4 - H4    
    23     25   1    1.5375e-01    2.5179e+05 ;     C4 - C5    
    25     26   1    1.0969e-01    2.7665e+05 ;     C5 - H5    
    25     27   1    1.0969e-01    2.7665e+05 ;     C5 - H6    
    28     29   1    1.0837e-01    2.9213e+05 ;     C6 - H7    
    28     38   1    1.3729e-01    4.1915e+05 ;     C6 - C11   
    28     40   1    1.3729e-01    4.1915e+05 ;     C6 - C12   
    30     31   1    1.4278e-01    3.5129e+05 ;     C7 - C8    
    30     39   1    1.3802e-01    3.5631e+05 ;     C7 - N3    
    30     40   1    1.3729e-01    4.1915e+05 ;     C7 - C12   
    31     43   1    1.3735e-01    3.6418e+05 ;     C8 - N5    
    32     33   1    1.0818e-01    2.9439e+05 ;     C9 - H8    
    35     36   1    9.7300e-02    3.1079e+05 ;    O12 - H9    
    37     42   1    1.1535e-01    7.9881e+05 ;    C10 - N4    
    38     39   1    1.3802e-01    3.5631e+05 ;    C11 - N3    
    40     41   1    1.0837e-01    2.9213e+05 ;    C12 - H10   
    43     44   1    1.0121e-01    3.3857e+05 ;     N5 - H11   
    43     45   1    1.0121e-01    3.3857e+05 ;     N5 - H12   

[ pairs ]
;   ai     aj    funct
     1      5      1 ;     O1 - P2    
     1     13      1 ;     O1 - O10   
     1     21      1 ;     O1 - C3    
     1     24      1 ;     O1 - H4    
     2      6      1 ;     P1 - O4    
     2      7      1 ;     P1 - O5    
     2      8      1 ;     P1 - O6    
     2     23      1 ;     P1 - C4    
     2     26      1 ;     P1 - H5    
     2     27      1 ;     P1 - H6    
     3      5      1 ;     O2 - P2    
     4      9      1 ;     O3 - P3    
     5     10      1 ;     P2 - O7    
     5     11      1 ;     P2 - O8    
     5     12      1 ;     P2 - O9    
     5     34      1 ;     P2 - S1    
     6      9      1 ;     O4 - P3    
     7      9      1 ;     O5 - P3    
    13     14      1 ;    O10 - O11   
    13     20      1 ;    O10 - H2    
    13     22      1 ;    O10 - H3    
    13     26      1 ;    O10 - H5    
    13     27      1 ;    O10 - H6    
    13     28      1 ;    O10 - C6    
    13     35      1 ;    O10 - O12   
    13     39      1 ;    O10 - N3    
    13     42      1 ;    O10 - N4    
    14     22      1 ;    O11 - H3    
    14     23      1 ;    O11 - C4    
    14     35      1 ;    O11 - O12   
    14     37      1 ;    O11 - C10   
    14     38      1 ;    O11 - C11   
    15     18      1 ;     H1 - C1    
    15     20      1 ;     H1 - H2    
    15     21      1 ;     H1 - C3    
    16     18      1 ;     N1 - C1    
    16     28      1 ;     N1 - C6    
    16     31      1 ;     N1 - C8    
    16     40      1 ;     N1 - C12   
    17     39      1 ;     N2 - N3    
    17     40      1 ;     N2 - C12   
    17     44      1 ;     N2 - H11   
    17     45      1 ;     N2 - H12   
    18     22      1 ;     C1 - H3    
    18     24      1 ;     C1 - H4    
    18     25      1 ;     C1 - C5    
    18     29      1 ;     C1 - H7    
    18     30      1 ;     C1 - C7    
    18     35      1 ;     C1 - O12   
    18     40      1 ;     C1 - C12   
    19     24      1 ;     C2 - H4    
    19     25      1 ;     C2 - C5    
    19     28      1 ;     C2 - C6    
    19     36      1 ;     C2 - H9    
    19     39      1 ;     C2 - N3    
    19     42      1 ;     C2 - N4    
    20     22      1 ;     H2 - H3    
    20     23      1 ;     H2 - C4    
    20     35      1 ;     H2 - O12   
    20     37      1 ;     H2 - C10   
    20     38      1 ;     H2 - C11   
    21     26      1 ;     C3 - H5    
    21     27      1 ;     C3 - H6    
    21     37      1 ;     C3 - C10   
    21     38      1 ;     C3 - C11   
    22     24      1 ;     H3 - H4    
    22     25      1 ;     H3 - C5    
    22     36      1 ;     H3 - H9    
    23     36      1 ;     C4 - H9    
    23     37      1 ;     C4 - C10   
    23     38      1 ;     C4 - C11   
    24     26      1 ;     H4 - H5    
    24     27      1 ;     H4 - H6    
    24     35      1 ;     H4 - O12   
    25      3      1 ;     C5 - O2    
    25      4      1 ;     C5 - O3    
    25     34      1 ;     C5 - S1    
    25     35      1 ;     C5 - O12   
    28     31      1 ;     C6 - C8    
    28     37      1 ;     C6 - C10   
    29     30      1 ;     H7 - C7    
    29     39      1 ;     H7 - N3    
    29     41      1 ;     H7 - H10   
    30     32      1 ;     C7 - C9    
    30     44      1 ;     C7 - H11   
    30     45      1 ;     C7 - H12   
    31     33      1 ;     C8 - H8    
    31     38      1 ;     C8 - C11   
    31     41      1 ;     C8 - H10   
    32     38      1 ;     C9 - C11   
    32     43      1 ;     C9 - N5    
    33     39      1 ;     H8 - N3    
    37     39      1 ;    C10 - N3    
    38     41      1 ;    C11 - H10   
    38     42      1 ;    C11 - N4    
    39     41      1 ;     N3 - H10   
    39     43      1 ;     N3 - N5    
    40     43      1 ;    C12 - N5    

[ angles ]
;   ai     aj     ak    funct   theta         cth
     1      2      3      1    1.1546e+02    3.6736e+02 ;     O1 - P1     - O2    
     1      2      4      1    1.0184e+02    3.7656e+02 ;     O1 - P1     - O3    
     1      2     34      1    1.1713e+02    3.3054e+02 ;     O1 - P1     - S1    
     1     25     23      1    1.0797e+02    5.6902e+02 ;     O1 - C5     - C4    
     1     25     26      1    1.0978e+02    4.2509e+02 ;     O1 - C5     - H5    
     1     25     27      1    1.0978e+02    4.2509e+02 ;     O1 - C5     - H6    
     2      1     25      1    1.1954e+02    6.5019e+02 ;     P1 - O1     - C5    
     2      4      5      1    1.2625e+02    8.2341e+02 ;     P1 - O3     - P2    
     3      2      4      1    1.1546e+02    3.6736e+02 ;     O2 - P1     - O3    
     3      2     34      1    1.1694e+02    3.3639e+02 ;     O2 - P1     - S1    
     4      2     34      1    1.1713e+02    3.3054e+02 ;     O3 - P1     - S1    
     4      5      6      1    1.1546e+02    3.6736e+02 ;     O3 - P2     - O4    
     4      5      7      1    1.1546e+02    3.6736e+02 ;     O3 - P2     - O5    
     4      5      8      1    1.0184e+02    3.7656e+02 ;     O3 - P2     - O6    
     5      8      9      1    1.2625e+02    8.2341e+02 ;     P2 - O6     - P3    
     6      5      7      1    1.1580e+02    3.8325e+02 ;     O4 - P2     - O5    
     6      5      8      1    1.1546e+02    3.6736e+02 ;     O4 - P2     - O6    
     7      5      8      1    1.1546e+02    3.6736e+02 ;     O5 - P2     - O6    
     8      9     10      1    1.1546e+02    3.6736e+02 ;     O6 - P3     - O7    
     8      9     11      1    1.1546e+02    3.6736e+02 ;     O6 - P3     - O8    
     8      9     12      1    1.1546e+02    3.6736e+02 ;     O6 - P3     - O9    
    10      9     11      1    1.1580e+02    3.8325e+02 ;     O7 - P3     - O8    
    10      9     12      1    1.1580e+02    3.8325e+02 ;     O7 - P3     - O9    
    11      9     12      1    1.1580e+02    3.8325e+02 ;     O8 - P3     - O9    
    13     18     19      1    1.0797e+02    5.6902e+02 ;    O10 - C1     - C2    
    13     18     37      1    1.0900e+02    5.8158e+02 ;    O10 - C1     - C10   
    13     18     38      1    1.0890e+02    5.7404e+02 ;    O10 - C1     - C11   
    13     23     21      1    1.0797e+02    5.6902e+02 ;    O10 - C4     - C3    
    13     23     24      1    1.0978e+02    4.2509e+02 ;    O10 - C4     - H4    
    13     23     25      1    1.0797e+02    5.6902e+02 ;    O10 - C4     - C5    
    14     19     18      1    1.1019e+02    5.6484e+02 ;    O11 - C2     - C1    
    14     19     20      1    1.1026e+02    4.2593e+02 ;    O11 - C2     - H2    
    14     19     21      1    1.1019e+02    5.6484e+02 ;    O11 - C2     - C3    
    15     14     19      1    1.0726e+02    3.9664e+02 ;     H1 - O11    - C2    
    16     32     17      1    1.1583e+02    6.1923e+02 ;     N1 - C9     - N2    
    16     32     33      1    1.2552e+02    4.2342e+02 ;     N1 - C9     - H8    
    16     39     30      1    1.1236e+02    5.8576e+02 ;     N1 - N3     - C7    
    16     39     38      1    1.2623e+02    5.5229e+02 ;     N1 - N3     - C11   
    17     31     30      1    1.1256e+02    5.9915e+02 ;     N2 - C8     - C7    
    17     31     43      1    1.2065e+02    6.0584e+02 ;     N2 - C8     - N5    
    17     32     33      1    1.2292e+02    4.1505e+02 ;     N2 - C9     - H8    
    18     13     23      1    1.1248e+02    5.2467e+02 ;     C1 - O10    - C4    
    18     19     20      1    1.0956e+02    3.8828e+02 ;     C1 - C2     - H2    
    18     19     21      1    1.1151e+02    5.2635e+02 ;     C1 - C2     - C3    
    18     37     42      1    1.7858e+02    4.8534e+02 ;     C1 - C10    - N4    
    18     38     28      1    1.1945e+02    5.4141e+02 ;     C1 - C11    - C6    
    18     38     39      1    1.2273e+02    5.4643e+02 ;     C1 - C11    - N3    
    19     18     37      1    1.1171e+02    5.3723e+02 ;     C2 - C1     - C10   
    19     18     38      1    1.1193e+02    5.3137e+02 ;     C2 - C1     - C11   
    19     21     22      1    1.0956e+02    3.8828e+02 ;     C2 - C3     - H3    
    19     21     23      1    1.1151e+02    5.2635e+02 ;     C2 - C3     - C4    
    19     21     35      1    1.1019e+02    5.6484e+02 ;     C2 - C3     - O12   
    20     19     21      1    1.0956e+02    3.8828e+02 ;     H2 - C2     - C3    
    21     23     24      1    1.0956e+02    3.8828e+02 ;     C3 - C4     - H4    
    21     23     25      1    1.1151e+02    5.2635e+02 ;     C3 - C4     - C5    
    21     35     36      1    1.0726e+02    3.9664e+02 ;     C3 - O12    - H9    
    22     21     23      1    1.0956e+02    3.8828e+02 ;     H3 - C3     - C4    
    22     21     35      1    1.1026e+02    4.2593e+02 ;     H3 - C3     - O12   
    23     21     35      1    1.1019e+02    5.6484e+02 ;     C4 - C3     - O12   
    23     25     26      1    1.0956e+02    3.8828e+02 ;     C4 - C5     - H5    
    23     25     27      1    1.0956e+02    3.8828e+02 ;     C4 - C5     - H6    
    24     23     25      1    1.0956e+02    3.8828e+02 ;     H4 - C4     - C5    
    26     25     27      1    1.0846e+02    3.2803e+02 ;     H5 - C5     - H6    
    28     38     39      1    1.0699e+02    6.1421e+02 ;     C6 - C11    - N3    
    28     40     30      1    1.2008e+02    5.6735e+02 ;     C6 - C12    - C7    
    28     40     41      1    1.2176e+02    4.0585e+02 ;     C6 - C12    - H10   
    29     28     38      1    1.2176e+02    4.0585e+02 ;     H7 - C6     - C11   
    29     28     40      1    1.2176e+02    4.0585e+02 ;     H7 - C6     - C12   
    30     31     43      1    1.1972e+02    5.7070e+02 ;     C7 - C8     - N5    
    30     39     38      1    1.2801e+02    5.3137e+02 ;     C7 - N3     - C11   
    30     40     41      1    1.2176e+02    4.0585e+02 ;     C7 - C12    - H10   
    31     17     32      1    1.0549e+02    6.0082e+02 ;     C8 - N2     - C9    
    31     30     39      1    1.1777e+02    5.7404e+02 ;     C8 - C7     - N3    
    31     30     40      1    1.1419e+02    5.7070e+02 ;     C8 - C7     - C12   
    31     43     44      1    1.1563e+02    4.0920e+02 ;     C8 - N5     - H11   
    31     43     45      1    1.1563e+02    4.0920e+02 ;     C8 - N5     - H12   
    32     16     39      1    1.0382e+02    6.2342e+02 ;     C9 - N1     - N3    
    37     18     38      1    1.1419e+02    5.3806e+02 ;    C10 - C1     - C11   
    38     28     40      1    1.2008e+02    5.6735e+02 ;    C11 - C6     - C12   
    39     30     40      1    1.0699e+02    6.1421e+02 ;     N3 - C7     - C12   
    44     43     45      1    1.1512e+02    3.3556e+02 ;    H11 - N5     - H12   

[ dihedrals ] ; propers
; for gromacs 4.5 or higher, using funct 9
;    i      j      k      l   func   phase     kd      pn
     1      2      4      5      9     0.00   3.34720   2 ;     O1-    P1-    O3-    P2
     1     25     23     13      9     0.00   0.60250   3 ;     O1-    C5-    C4-   O10
     1     25     23     13      9     0.00   4.91620   2 ;     O1-    C5-    C4-   O10
     1     25     23     21      9     0.00   0.65084   3 ;     O1-    C5-    C4-    C3
     1     25     23     24      9     0.00   0.00000   0 ;     O1-    C5-    C4-    H4
     1     25     23     24      9     0.00   1.04600   1 ;     O1-    C5-    C4-    H4
     2      1     25     23      9     0.00   1.60387   3 ;     P1-    O1-    C5-    C4
     2      1     25     23      9   180.00  16.52680   1 ;     P1-    O1-    C5-    C4
     2      1     25     26      9     0.00   1.60387   3 ;     P1-    O1-    C5-    H5
     2      1     25     27      9     0.00   1.60387   3 ;     P1-    O1-    C5-    H6
     2      4      5      6      9     0.00   3.34720   2 ;     P1-    O3-    P2-    O4
     2      4      5      7      9     0.00   3.34720   2 ;     P1-    O3-    P2-    O5
     2      4      5      8      9     0.00   3.34720   2 ;     P1-    O3-    P2-    O6
     3      2      4      5      9     0.00   3.34720   2 ;     O2-    P1-    O3-    P2
     4      5      8      9      9     0.00   3.34720   2 ;     O3-    P2-    O6-    P3
     5      4      2     34      9     0.00   3.34720   2 ;     P2-    O3-    P1-    S1
     5      8      9     10      9     0.00   3.34720   2 ;     P2-    O6-    P3-    O7
     5      8      9     11      9     0.00   3.34720   2 ;     P2-    O6-    P3-    O8
     5      8      9     12      9     0.00   3.34720   2 ;     P2-    O6-    P3-    O9
     6      5      8      9      9     0.00   3.34720   2 ;     O4-    P2-    O6-    P3
     7      5      8      9      9     0.00   3.34720   2 ;     O5-    P2-    O6-    P3
    13     18     19     14      9     0.00   0.60250   3 ;    O10-    C1-    C2-   O11
    13     18     19     14      9     0.00   4.91620   2 ;    O10-    C1-    C2-   O11
    13     18     19     20      9     0.00   0.00000   0 ;    O10-    C1-    C2-    H2
    13     18     19     20      9     0.00   1.04600   1 ;    O10-    C1-    C2-    H2
    13     18     19     21      9     0.00   0.65084   3 ;    O10-    C1-    C2-    C3
    13     18     37     42      9   180.00   0.00000   2 ;    O10-    C1-   C10-    N4
    13     18     38     28      9     0.00   0.00000   0 ;    O10-    C1-   C11-    C6
    13     18     38     39      9     0.00   0.00000   0 ;    O10-    C1-   C11-    N3
    13     23     21     19      9     0.00   0.65084   3 ;    O10-    C4-    C3-    C2
    13     23     21     22      9     0.00   0.00000   0 ;    O10-    C4-    C3-    H3
    13     23     21     22      9     0.00   1.04600   1 ;    O10-    C4-    C3-    H3
    13     23     21     35      9     0.00   0.60250   3 ;    O10-    C4-    C3-   O12
    13     23     21     35      9     0.00   4.91620   2 ;    O10-    C4-    C3-   O12
    13     23     25     26      9     0.00   0.00000   0 ;    O10-    C4-    C5-    H5
    13     23     25     26      9     0.00   1.04600   1 ;    O10-    C4-    C5-    H5
    13     23     25     27      9     0.00   0.00000   0 ;    O10-    C4-    C5-    H6
    13     23     25     27      9     0.00   1.04600   1 ;    O10-    C4-    C5-    H6
    14     19     18     37      9     0.00   0.65084   3 ;    O11-    C2-    C1-   C10
    14     19     18     38      9     0.00   0.65084   3 ;    O11-    C2-    C1-   C11
    14     19     21     22      9     0.00   0.00000   0 ;    O11-    C2-    C3-    H3
    14     19     21     22      9     0.00   1.04600   1 ;    O11-    C2-    C3-    H3
    14     19     21     23      9     0.00   0.65084   3 ;    O11-    C2-    C3-    C4
    14     19     21     35      9     0.00   0.60250   3 ;    O11-    C2-    C3-   O12
    14     19     21     35      9     0.00   4.91620   2 ;    O11-    C2-    C3-   O12
    15     14     19     18      9     0.00   0.66944   3 ;     H1-   O11-    C2-    C1
    15     14     19     18      9     0.00   1.04600   1 ;     H1-   O11-    C2-    C1
    15     14     19     20      9     0.00   0.69733   3 ;     H1-   O11-    C2-    H2
    15     14     19     21      9     0.00   0.66944   3 ;     H1-   O11-    C2-    C3
    15     14     19     21      9     0.00   1.04600   1 ;     H1-   O11-    C2-    C3
    16     32     17     31      9   180.00  19.87400   2 ;     N1-    C9-    N2-    C8
    16     39     30     31      9   180.00   7.11280   2 ;     N1-    N3-    C7-    C8
    16     39     30     40      9   180.00   7.11280   2 ;     N1-    N3-    C7-   C12
    16     39     38     18      9   180.00   7.11280   2 ;     N1-    N3-   C11-    C1
    16     39     38     28      9   180.00   7.11280   2 ;     N1-    N3-   C11-    C6
    17     31     30     39      9   180.00  16.73600   2 ;     N2-    C8-    C7-    N3
    17     31     30     40      9   180.00  16.73600   2 ;     N2-    C8-    C7-   C12
    17     31     43     44      9   180.00   4.39320   2 ;     N2-    C8-    N5-   H11
    17     31     43     45      9   180.00   4.39320   2 ;     N2-    C8-    N5-   H12
    17     32     16     39      9   180.00  19.87400   2 ;     N2-    C9-    N1-    N3
    18     13     23     21      9     0.00   1.60247   3 ;     C1-   O10-    C4-    C3
    18     13     23     21      9   180.00   0.41840   2 ;     C1-   O10-    C4-    C3
    18     13     23     24      9     0.00   1.60387   3 ;     C1-   O10-    C4-    H4
    18     13     23     25      9     0.00   1.60247   3 ;     C1-   O10-    C4-    C5
    18     13     23     25      9   180.00   0.41840   2 ;     C1-   O10-    C4-    C5
    18     19     21     22      9     0.00   0.65084   3 ;     C1-    C2-    C3-    H3
    18     19     21     23      9     0.00   0.75312   3 ;     C1-    C2-    C3-    C4
    18     19     21     23      9   180.00   0.83680   1 ;     C1-    C2-    C3-    C4
    18     19     21     23      9   180.00   1.04600   2 ;     C1-    C2-    C3-    C4
    18     19     21     35      9     0.00   0.65084   3 ;     C1-    C2-    C3-   O12
    18     38     28     29      9   180.00  16.73600   2 ;     C1-   C11-    C6-    H7
    18     38     28     40      9   180.00  16.73600   2 ;     C1-   C11-    C6-   C12
    18     38     39     30      9   180.00   7.11280   2 ;     C1-   C11-    N3-    C7
    19     18     13     23      9     0.00   1.60247   3 ;     C2-    C1-   O10-    C4
    19     18     13     23      9   180.00   0.41840   2 ;     C2-    C1-   O10-    C4
    19     18     37     42      9   180.00   0.00000   2 ;     C2-    C1-   C10-    N4
    19     18     38     28      9     0.00   0.00000   0 ;     C2-    C1-   C11-    C6
    19     18     38     39      9     0.00   0.00000   0 ;     C2-    C1-   C11-    N3
    19     21     23     24      9     0.00   0.65084   3 ;     C2-    C3-    C4-    H4
    19     21     23     25      9     0.00   0.75312   3 ;     C2-    C3-    C4-    C5
    19     21     23     25      9   180.00   0.83680   1 ;     C2-    C3-    C4-    C5
    19     21     23     25      9   180.00   1.04600   2 ;     C2-    C3-    C4-    C5
    19     21     35     36      9     0.00   0.66944   3 ;     C2-    C3-   O12-    H9
    19     21     35     36      9     0.00   1.04600   1 ;     C2-    C3-   O12-    H9
    20     19     18     37      9     0.00   0.65084   3 ;     H2-    C2-    C1-   C10
    20     19     18     38      9     0.00   0.65084   3 ;     H2-    C2-    C1-   C11
    20     19     21     22      9     0.00   0.65084   3 ;     H2-    C2-    C3-    H3
    20     19     21     23      9     0.00   0.65084   3 ;     H2-    C2-    C3-    C4
    20     19     21     35      9     0.00   0.00000   0 ;     H2-    C2-    C3-   O12
    20     19     21     35      9     0.00   1.04600   1 ;     H2-    C2-    C3-   O12
    21     19     18     37      9     0.00   0.65084   3 ;     C3-    C2-    C1-   C10
    21     19     18     38      9     0.00   0.65084   3 ;     C3-    C2-    C1-   C11
    21     23     25     26      9     0.00   0.65084   3 ;     C3-    C4-    C5-    H5
    21     23     25     27      9     0.00   0.65084   3 ;     C3-    C4-    C5-    H6
    22     21     23     24      9     0.00   0.65084   3 ;     H3-    C3-    C4-    H4
    22     21     23     25      9     0.00   0.65084   3 ;     H3-    C3-    C4-    C5
    22     21     35     36      9     0.00   0.69733   3 ;     H3-    C3-   O12-    H9
    23     13     18     37      9     0.00   1.60387   3 ;     C4-   O10-    C1-   C10
    23     13     18     38      9     0.00   1.60387   3 ;     C4-   O10-    C1-   C11
    23     21     35     36      9     0.00   0.66944   3 ;     C4-    C3-   O12-    H9
    23     21     35     36      9     0.00   1.04600   1 ;     C4-    C3-   O12-    H9
    24     23     21     35      9     0.00   0.00000   0 ;     H4-    C4-    C3-   O12
    24     23     21     35      9     0.00   1.04600   1 ;     H4-    C4-    C3-   O12
    24     23     25     26      9     0.00   0.65084   3 ;     H4-    C4-    C5-    H5
    24     23     25     27      9     0.00   0.65084   3 ;     H4-    C4-    C5-    H6
    25      1      2      3      9     0.00   2.30120   3 ;     C5-    O1-    P1-    O2
    25      1      2      3      9     0.00   3.34720   2 ;     C5-    O1-    P1-    O2
    25      1      2      4      9     0.00   1.04600   3 ;     C5-    O1-    P1-    O3
    25      1      2      4      9     0.00   5.02080   2 ;     C5-    O1-    P1-    O3
    25      1      2     34      9     0.00   3.34720   2 ;     C5-    O1-    P1-    S1
    25     23     21     35      9     0.00   0.65084   3 ;     C5-    C4-    C3-   O12
    28     38     18     37      9     0.00   0.00000   0 ;     C6-   C11-    C1-   C10
    28     38     39     30      9   180.00   7.11280   2 ;     C6-   C11-    N3-    C7
    28     40     30     31      9   180.00  16.73600   2 ;     C6-   C12-    C7-    C8
    28     40     30     39      9   180.00  16.73600   2 ;     C6-   C12-    C7-    N3
    29     28     38     39      9   180.00  16.73600   2 ;     H7-    C6-   C11-    N3
    29     28     40     30      9   180.00  16.73600   2 ;     H7-    C6-   C12-    C7
    29     28     40     41      9   180.00  16.73600   2 ;     H7-    C6-   C12-   H10
    30     31     17     32      9   180.00  19.87400   2 ;     C7-    C8-    N2-    C9
    30     31     43     44      9   180.00   4.39320   2 ;     C7-    C8-    N5-   H11
    30     31     43     45      9   180.00   4.39320   2 ;     C7-    C8-    N5-   H12
    30     39     16     32      9   180.00  20.08320   2 ;     C7-    N3-    N1-    C9
    30     40     28     38      9   180.00  16.73600   2 ;     C7-   C12-    C6-   C11
    31     17     32     33      9   180.00  19.87400   2 ;     C8-    N2-    C9-    H8
    31     30     39     38      9   180.00   7.11280   2 ;     C8-    C7-    N3-   C11
    31     30     40     41      9   180.00  16.73600   2 ;     C8-    C7-   C12-   H10
    32     16     39     38      9   180.00  20.08320   2 ;     C9-    N1-    N3-   C11
    32     17     31     43      9   180.00  19.87400   2 ;     C9-    N2-    C8-    N5
    33     32     16     39      9   180.00  19.87400   2 ;     H8-    C9-    N1-    N3
    37     18     38     39      9     0.00   0.00000   0 ;    C10-    C1-   C11-    N3
    38     18     37     42      9   180.00   0.00000   2 ;    C11-    C1-   C10-    N4
    38     28     40     41      9   180.00  16.73600   2 ;    C11-    C6-   C12-   H10
    38     39     30     40      9   180.00   7.11280   2 ;    C11-    N3-    C7-   C12
    39     30     31     43      9   180.00  16.73600   2 ;     N3-    C7-    C8-    N5
    39     30     40     41      9   180.00  16.73600   2 ;     N3-    C7-   C12-   H10
    39     38     28     40      9   180.00  16.73600   2 ;     N3-   C11-    C6-   C12
    40     30     31     43      9   180.00  16.73600   2 ;    C12-    C7-    C8-    N5

[ dihedrals ] ; impropers
; treated as propers in GROMACS to use correct AMBER analytical function
;    i      j      k      l   func   phase     kd      pn
    18     28     38     39      4   180.00   4.60240   2 ;     C1-    C6-   C11-    N3
    28     30     40     41      4   180.00   4.60240   2 ;     C6-    C7-   C12-   H10
    30     17     31     43      4   180.00   4.60240   2 ;     C7-    N2-    C8-    N5
    30     38     39     16      4   180.00   4.60240   2 ;     C7-   C11-    N3-    N1
    31     40     30     39      4   180.00   4.60240   2 ;     C8-   C12-    C7-    N3
    31     44     43     45      4   180.00   4.60240   2 ;     C8-   H11-    N5-   H12
    33     16     32     17      4   180.00   4.60240   2 ;     H8-    N1-    C9-    N2
    38     40     28     29      4   180.00   4.60240   2 ;    C11-   C12-    C6-    H7

; Include Position restraint file
#ifdef POSRES_RNA
[ position_restraints ]
1	1	1000	1000	1000
2	1	1000	1000	1000
3	1	1000	1000	1000
4	1	1000	1000	1000
5	1	1000	1000	1000
6	1	1000	1000	1000
7	1	1000	1000	1000
8	1	1000	1000	1000
9	1	1000	1000	1000
10	1	1000	1000	1000
11	1	1000	1000	1000
12	1	1000	1000	1000
13	1	1000	1000	1000
14	1	1000	1000	1000
16	1	1000	1000	1000
17	1	1000	1000	1000
18	1	1000	1000	1000
19	1	1000	1000	1000
21	1	1000	1000	1000
23	1	1000	1000	1000
25	1	1000	1000	1000
28	1	1000	1000	1000
30	1	1000	1000	1000
31	1	1000	1000	1000
32	1	1000	1000	1000
34	1	1000	1000	1000
35	1	1000	1000	1000
37	1	1000	1000	1000
38	1	1000	1000	1000
39	1	1000	1000	1000
40	1	1000	1000	1000
42	1	1000	1000	1000
43	1	1000	1000	1000
```
