## Supplementary material for "The Role of Ribose Modifications on the Structural Stability of Nucleotide Analogs with α-thiotriphosphate at the Active Site of SARS-CoV-2 RdRp": Origianl_data: rna.arn

```
RNA  OP1  O1P
RNA  OP2  O2P
RNA  H2'  H2'1
RNA  H2'' H2'2
RNA  H5'  H5'1
RNA  H5'' H5'2
RNA  HO5' H5T
RNA  HO3' H3T
```
