## Supplementary material for "The Role of Ribose Modifications on the Structural Stability of Nucleotide Analogs with α-thiotriphosphate at the Active Site of SARS-CoV-2 RdRp": Origianl_data: rna.r2b

```
; rtp residue to rtp building block table
;GMX   Force-field
A     RA	RA5	RA3	RAN
U     RU	RU5	RU3	RUN
C     RC	RC5	RC3	RCN
G     RG	RG5	RG3	RGN
```
