## Supplementary material for "The Role of Ribose Modifications on the Structural Stability of Nucleotide Analogs with α-thiotriphosphate at the Active Site of SARS-CoV-2 RdRp": Origianl_data: em.mdp

```
; EM compatiable with Gromacs 5.0.x 

constraints         =  none
integrator          =  steep
nsteps              =  10000
;	Energy minimizing stuff
nstlist             =  10
rlist               =  1.2
coulombtype         =  pme
rcoulomb            =  1.2
vdwtype		    =  Cut-off
vdw_modifier        =  Potential-switch
rvdw                =  1.2
rvdw_switch         =  1.0
nstenergy           =  100
emtol               =  100
lincs_iter          =  4
nstxout             =  500		
```
