## Supplementary material for "The Role of Ribose Modifications on the Structural Stability of Nucleotide Analogs with α-thiotriphosphate at the Active Site of SARS-CoV-2 RdRp": Origianl_data: new-nvt-50ns-2nd.mdp

```
; NPT production compatible with Gromacs 5.0.x

title                = NPT production 

integrator           = md               ;integrador
dt                   = 0.002            ;tamano del paso
nsteps               = 25000000          ;numero de pasos

pbc                  = xyz              ;Condiciones periodicas en xyz

nstlist              = 10               ;Frecuencia de actualizacion de vecinos
rlist                = 1.2              ;Distancia de corte para la lista de vecinos cercanos
ns_type              = grid             ;Tipo de mapeo de vecinos

cutoff-scheme	     = Verlet
coulombtype          = PME              ;Tipo de tratamiento de coulomb
pme_order            = 4                ; cubic interpolation
rcoulomb             = 1.2              ;Distancia de corte para las interacciones de Coulomb
fourierspacing       = 0.16             ; grid spacing for FFT
optimize_fft         = yes              ;Calcular el plan optimo para la malla inicial, puede salvar tiempo en simulaciones largas
ewald_rtol           = 1e-5             ;Fuerza del potencial desplazado de Ewald
DispCorr             = EnerPres

vdwtype             =  Cut-off
vdw_modifier        =  Potential-switch
rvdw                =  1.2
rvdw_switch         =  1.0

; Temperature coupling is on with V-rescale
tcoupl               = V-rescale                      ;Thermostat on (T)
tc-grps              = No_NA_Water  NA_Water
tau_t                = 0.1     0.1                    ;Temperature coupling dT in ps
ref_t                = 300     300     	              ;Reference temperature, one for each group, in K

; Pressure coupling is on 
pcoupl               = no           ; Pressure coupling on in NPT
;pcoupltype           = isotropic        ; uniform scaling of x-y-z box vectors
;tau_p                = 0.5              ; time constant, in ps
;ref_p                = 1.0              ; reference pressure, x-y, z (in bar)
;compressibility      = 4.5e-5           ; isothermal compressibility, bar^-1
;refcoord_scaling = com


continuation         = no
gen_vel              = yes              ;Generacion de velocidades con una distribucion de Maxwell a la temp (gen_temp) y con la semilla (gen_seed)
gen_temp             = 300               ; temperature for Maxwell distribution, ussually 300, now 50.
gen_seed             = -1               ; generate a random seed

constraints          = all-bonds        ;Restricciones de los enlaces
constraint_algorithm = lincs            ;Algoritmo de restriccion
lincs_iter           = 1                ; accuracy of LINCS
lincs_order          = 4                ;Maximo orden de expancion para la matriz de acoplamiento restringida

nstcomm              = 100
nstcalcenergy        = 100
comm-mode            = Linear
comm-grps            = No_NA_Water  NA_Water

nstxout              = 1000000         ;Frecuencia (en pasos) con que se escriben las coordenadas al archivo de trayectoria
nstvout              = 1000000
nstfout              = 1000000
nstxtcout            = 10000

nstlog               = 1000000          ;Frecuencia (en pasos) con que se escriben las archivo log
nstenergy            = 10000            ;Frecuencia (en pasos) con que se escriben las energias al archivo de energia

;annealing           =  single   single
;annealing_npoints   =  2        2
;annealing_time      =  0 2000    0 2000
;annealing_temp      =  50 300   50 300
```
