## Supplementary material for "The Role of Ribose Modifications on the Structural Stability of Nucleotide Analogs with α-thiotriphosphate at the Active Site of SARS-CoV-2 RdRp": Origianl_data: posre_Protein_chain_A.itp

```
; In this topology include file, you will find position restraint
; entries for all the heavy atoms in your original pdb file.
; This means that all the protons which were added by pdb2gmx are
; not restrained.

[ position_restraints ]
; atom  type      fx      fy      fz
     1     1  1000  1000  1000
     5     1  1000  1000  1000
     7     1  1000  1000  1000
    11     1  1000  1000  1000
    12     1  1000  1000  1000
    13     1  1000  1000  1000
    15     1  1000  1000  1000
    17     1  1000  1000  1000
    20     1  1000  1000  1000
    23     1  1000  1000  1000
    24     1  1000  1000  1000
    25     1  1000  1000  1000
    28     1  1000  1000  1000
    29     1  1000  1000  1000
    30     1  1000  1000  1000
    32     1  1000  1000  1000
    34     1  1000  1000  1000
    37     1  1000  1000  1000
    39     1  1000  1000  1000
    40     1  1000  1000  1000
    41     1  1000  1000  1000
    43     1  1000  1000  1000
    45     1  1000  1000  1000
    48     1  1000  1000  1000
    49     1  1000  1000  1000
    51     1  1000  1000  1000
    53     1  1000  1000  1000
    55     1  1000  1000  1000
    57     1  1000  1000  1000
    59     1  1000  1000  1000
    60     1  1000  1000  1000
    61     1  1000  1000  1000
    63     1  1000  1000  1000
    65     1  1000  1000  1000
    68     1  1000  1000  1000
    70     1  1000  1000  1000
    74     1  1000  1000  1000
    78     1  1000  1000  1000
    79     1  1000  1000  1000
    80     1  1000  1000  1000
    82     1  1000  1000  1000
    84     1  1000  1000  1000
    87     1  1000  1000  1000
    88     1  1000  1000  1000
    89     1  1000  1000  1000
    92     1  1000  1000  1000
    93     1  1000  1000  1000
    94     1  1000  1000  1000
    96     1  1000  1000  1000
    98     1  1000  1000  1000
   101     1  1000  1000  1000
   104     1  1000  1000  1000
   107     1  1000  1000  1000
   109     1  1000  1000  1000
   110     1  1000  1000  1000
   113     1  1000  1000  1000
   116     1  1000  1000  1000
   117     1  1000  1000  1000
   118     1  1000  1000  1000
   120     1  1000  1000  1000
   122     1  1000  1000  1000
   124     1  1000  1000  1000
   128     1  1000  1000  1000
   132     1  1000  1000  1000
   133     1  1000  1000  1000
   134     1  1000  1000  1000
   136     1  1000  1000  1000
   138     1  1000  1000  1000
   141     1  1000  1000  1000
   143     1  1000  1000  1000
   144     1  1000  1000  1000
   145     1  1000  1000  1000
   147     1  1000  1000  1000
   150     1  1000  1000  1000
   151     1  1000  1000  1000
   152     1  1000  1000  1000
   154     1  1000  1000  1000
   156     1  1000  1000  1000
   158     1  1000  1000  1000
   162     1  1000  1000  1000
   166     1  1000  1000  1000
   167     1  1000  1000  1000
   168     1  1000  1000  1000
   170     1  1000  1000  1000
   172     1  1000  1000  1000
   175     1  1000  1000  1000
   177     1  1000  1000  1000
   178     1  1000  1000  1000
   179     1  1000  1000  1000
   181     1  1000  1000  1000
   183     1  1000  1000  1000
   187     1  1000  1000  1000
   188     1  1000  1000  1000
   189     1  1000  1000  1000
   191     1  1000  1000  1000
   193     1  1000  1000  1000
   197     1  1000  1000  1000
   198     1  1000  1000  1000
   199     1  1000  1000  1000
   201     1  1000  1000  1000
   203     1  1000  1000  1000
   206     1  1000  1000  1000
   209     1  1000  1000  1000
   212     1  1000  1000  1000
   214     1  1000  1000  1000
   215     1  1000  1000  1000
   218     1  1000  1000  1000
   221     1  1000  1000  1000
   222     1  1000  1000  1000
   223     1  1000  1000  1000
   225     1  1000  1000  1000
   227     1  1000  1000  1000
   230     1  1000  1000  1000
   232     1  1000  1000  1000
   236     1  1000  1000  1000
   240     1  1000  1000  1000
   241     1  1000  1000  1000
   242     1  1000  1000  1000
   244     1  1000  1000  1000
   246     1  1000  1000  1000
   248     1  1000  1000  1000
   252     1  1000  1000  1000
   254     1  1000  1000  1000
   255     1  1000  1000  1000
   256     1  1000  1000  1000
   257     1  1000  1000  1000
   260     1  1000  1000  1000
   263     1  1000  1000  1000
   266     1  1000  1000  1000
   268     1  1000  1000  1000
   269     1  1000  1000  1000
   270     1  1000  1000  1000
   272     1  1000  1000  1000
   274     1  1000  1000  1000
   277     1  1000  1000  1000
   279     1  1000  1000  1000
   280     1  1000  1000  1000
   281     1  1000  1000  1000
   283     1  1000  1000  1000
   286     1  1000  1000  1000
   287     1  1000  1000  1000
   288     1  1000  1000  1000
   290     1  1000  1000  1000
   292     1  1000  1000  1000
   294     1  1000  1000  1000
   298     1  1000  1000  1000
   300     1  1000  1000  1000
   301     1  1000  1000  1000
   302     1  1000  1000  1000
   304     1  1000  1000  1000
   307     1  1000  1000  1000
   308     1  1000  1000  1000
   309     1  1000  1000  1000
   311     1  1000  1000  1000
   313     1  1000  1000  1000
   315     1  1000  1000  1000
   319     1  1000  1000  1000
   321     1  1000  1000  1000
   322     1  1000  1000  1000
   323     1  1000  1000  1000
   325     1  1000  1000  1000
   327     1  1000  1000  1000
   330     1  1000  1000  1000
   332     1  1000  1000  1000
   333     1  1000  1000  1000
   334     1  1000  1000  1000
   336     1  1000  1000  1000
   338     1  1000  1000  1000
   340     1  1000  1000  1000
   344     1  1000  1000  1000
   346     1  1000  1000  1000
   347     1  1000  1000  1000
   348     1  1000  1000  1000
   350     1  1000  1000  1000
   352     1  1000  1000  1000
   355     1  1000  1000  1000
   356     1  1000  1000  1000
   357     1  1000  1000  1000
   358     1  1000  1000  1000
   359     1  1000  1000  1000
   360     1  1000  1000  1000
   362     1  1000  1000  1000
   364     1  1000  1000  1000
   366     1  1000  1000  1000
   370     1  1000  1000  1000
   374     1  1000  1000  1000
   375     1  1000  1000  1000
   376     1  1000  1000  1000
   378     1  1000  1000  1000
   380     1  1000  1000  1000
   382     1  1000  1000  1000
   386     1  1000  1000  1000
   390     1  1000  1000  1000
   391     1  1000  1000  1000
   392     1  1000  1000  1000
   394     1  1000  1000  1000
   396     1  1000  1000  1000
   399     1  1000  1000  1000
   400     1  1000  1000  1000
   402     1  1000  1000  1000
   404     1  1000  1000  1000
   405     1  1000  1000  1000
   407     1  1000  1000  1000
   409     1  1000  1000  1000
   411     1  1000  1000  1000
   412     1  1000  1000  1000
   413     1  1000  1000  1000
   415     1  1000  1000  1000
   417     1  1000  1000  1000
   420     1  1000  1000  1000
   423     1  1000  1000  1000
   426     1  1000  1000  1000
   428     1  1000  1000  1000
   429     1  1000  1000  1000
   432     1  1000  1000  1000
   435     1  1000  1000  1000
   436     1  1000  1000  1000
   437     1  1000  1000  1000
   439     1  1000  1000  1000
   441     1  1000  1000  1000
   445     1  1000  1000  1000
   446     1  1000  1000  1000
   447     1  1000  1000  1000
   449     1  1000  1000  1000
   451     1  1000  1000  1000
   454     1  1000  1000  1000
   455     1  1000  1000  1000
   457     1  1000  1000  1000
   459     1  1000  1000  1000
   461     1  1000  1000  1000
   463     1  1000  1000  1000
   465     1  1000  1000  1000
   466     1  1000  1000  1000
   467     1  1000  1000  1000
   469     1  1000  1000  1000
   471     1  1000  1000  1000
   474     1  1000  1000  1000
   475     1  1000  1000  1000
   476     1  1000  1000  1000
   477     1  1000  1000  1000
   478     1  1000  1000  1000
   479     1  1000  1000  1000
   481     1  1000  1000  1000
   483     1  1000  1000  1000
   485     1  1000  1000  1000
   489     1  1000  1000  1000
   492     1  1000  1000  1000
   496     1  1000  1000  1000
   497     1  1000  1000  1000
   498     1  1000  1000  1000
   500     1  1000  1000  1000
   502     1  1000  1000  1000
   505     1  1000  1000  1000
   506     1  1000  1000  1000
   508     1  1000  1000  1000
   510     1  1000  1000  1000
   511     1  1000  1000  1000
   513     1  1000  1000  1000
   515     1  1000  1000  1000
   517     1  1000  1000  1000
   518     1  1000  1000  1000
   519     1  1000  1000  1000
   521     1  1000  1000  1000
   523     1  1000  1000  1000
   526     1  1000  1000  1000
   527     1  1000  1000  1000
   528     1  1000  1000  1000
   531     1  1000  1000  1000
   532     1  1000  1000  1000
   533     1  1000  1000  1000
   535     1  1000  1000  1000
   537     1  1000  1000  1000
   540     1  1000  1000  1000
   541     1  1000  1000  1000
   542     1  1000  1000  1000
   543     1  1000  1000  1000
   544     1  1000  1000  1000
   545     1  1000  1000  1000
   547     1  1000  1000  1000
   549     1  1000  1000  1000
   552     1  1000  1000  1000
   555     1  1000  1000  1000
   558     1  1000  1000  1000
   561     1  1000  1000  1000
   565     1  1000  1000  1000
   566     1  1000  1000  1000
   567     1  1000  1000  1000
   569     1  1000  1000  1000
   571     1  1000  1000  1000
   573     1  1000  1000  1000
   577     1  1000  1000  1000
   581     1  1000  1000  1000
   582     1  1000  1000  1000
   583     1  1000  1000  1000
   585     1  1000  1000  1000
   587     1  1000  1000  1000
   591     1  1000  1000  1000
   592     1  1000  1000  1000
   593     1  1000  1000  1000
   595     1  1000  1000  1000
   598     1  1000  1000  1000
   599     1  1000  1000  1000
   600     1  1000  1000  1000
   602     1  1000  1000  1000
   604     1  1000  1000  1000
   607     1  1000  1000  1000
   608     1  1000  1000  1000
   610     1  1000  1000  1000
   612     1  1000  1000  1000
   614     1  1000  1000  1000
   616     1  1000  1000  1000
   618     1  1000  1000  1000
   619     1  1000  1000  1000
   620     1  1000  1000  1000
   622     1  1000  1000  1000
   624     1  1000  1000  1000
   628     1  1000  1000  1000
   629     1  1000  1000  1000
   630     1  1000  1000  1000
   632     1  1000  1000  1000
   634     1  1000  1000  1000
   637     1  1000  1000  1000
   640     1  1000  1000  1000
   643     1  1000  1000  1000
   646     1  1000  1000  1000
   650     1  1000  1000  1000
   651     1  1000  1000  1000
   652     1  1000  1000  1000
   654     1  1000  1000  1000
   656     1  1000  1000  1000
   659     1  1000  1000  1000
   660     1  1000  1000  1000
   662     1  1000  1000  1000
   664     1  1000  1000  1000
   666     1  1000  1000  1000
   668     1  1000  1000  1000
   670     1  1000  1000  1000
   671     1  1000  1000  1000
   672     1  1000  1000  1000
   674     1  1000  1000  1000
   676     1  1000  1000  1000
   679     1  1000  1000  1000
   681     1  1000  1000  1000
   685     1  1000  1000  1000
   689     1  1000  1000  1000
   690     1  1000  1000  1000
   691     1  1000  1000  1000
   693     1  1000  1000  1000
   695     1  1000  1000  1000
   698     1  1000  1000  1000
   701     1  1000  1000  1000
   704     1  1000  1000  1000
   707     1  1000  1000  1000
   711     1  1000  1000  1000
   712     1  1000  1000  1000
   713     1  1000  1000  1000
   715     1  1000  1000  1000
   717     1  1000  1000  1000
   719     1  1000  1000  1000
   723     1  1000  1000  1000
   725     1  1000  1000  1000
   726     1  1000  1000  1000
   727     1  1000  1000  1000
   729     1  1000  1000  1000
   731     1  1000  1000  1000
   734     1  1000  1000  1000
   735     1  1000  1000  1000
   736     1  1000  1000  1000
   739     1  1000  1000  1000
   740     1  1000  1000  1000
   741     1  1000  1000  1000
   743     1  1000  1000  1000
   745     1  1000  1000  1000
   748     1  1000  1000  1000
   750     1  1000  1000  1000
   751     1  1000  1000  1000
   752     1  1000  1000  1000
   754     1  1000  1000  1000
   756     1  1000  1000  1000
   759     1  1000  1000  1000
   761     1  1000  1000  1000
   762     1  1000  1000  1000
   763     1  1000  1000  1000
   765     1  1000  1000  1000
   767     1  1000  1000  1000
   770     1  1000  1000  1000
   773     1  1000  1000  1000
   776     1  1000  1000  1000
   778     1  1000  1000  1000
   779     1  1000  1000  1000
   782     1  1000  1000  1000
   785     1  1000  1000  1000
   786     1  1000  1000  1000
   787     1  1000  1000  1000
   789     1  1000  1000  1000
   791     1  1000  1000  1000
   794     1  1000  1000  1000
   795     1  1000  1000  1000
   797     1  1000  1000  1000
   799     1  1000  1000  1000
   801     1  1000  1000  1000
   803     1  1000  1000  1000
   805     1  1000  1000  1000
   806     1  1000  1000  1000
   807     1  1000  1000  1000
   809     1  1000  1000  1000
   811     1  1000  1000  1000
   814     1  1000  1000  1000
   817     1  1000  1000  1000
   818     1  1000  1000  1000
   819     1  1000  1000  1000
   822     1  1000  1000  1000
   823     1  1000  1000  1000
   824     1  1000  1000  1000
   826     1  1000  1000  1000
   828     1  1000  1000  1000
   831     1  1000  1000  1000
   834     1  1000  1000  1000
   835     1  1000  1000  1000
   836     1  1000  1000  1000
   837     1  1000  1000  1000
   838     1  1000  1000  1000
   839     1  1000  1000  1000
   841     1  1000  1000  1000
   843     1  1000  1000  1000
   846     1  1000  1000  1000
   849     1  1000  1000  1000
   852     1  1000  1000  1000
   855     1  1000  1000  1000
   859     1  1000  1000  1000
   860     1  1000  1000  1000
   861     1  1000  1000  1000
   863     1  1000  1000  1000
   865     1  1000  1000  1000
   868     1  1000  1000  1000
   869     1  1000  1000  1000
   870     1  1000  1000  1000
   871     1  1000  1000  1000
   872     1  1000  1000  1000
   873     1  1000  1000  1000
   875     1  1000  1000  1000
   877     1  1000  1000  1000
   880     1  1000  1000  1000
   883     1  1000  1000  1000
   884     1  1000  1000  1000
   885     1  1000  1000  1000
   886     1  1000  1000  1000
   887     1  1000  1000  1000
   888     1  1000  1000  1000
   890     1  1000  1000  1000
   892     1  1000  1000  1000
   895     1  1000  1000  1000
   896     1  1000  1000  1000
   897     1  1000  1000  1000
   898     1  1000  1000  1000
   899     1  1000  1000  1000
   900     1  1000  1000  1000
   902     1  1000  1000  1000
   904     1  1000  1000  1000
   907     1  1000  1000  1000
   908     1  1000  1000  1000
   909     1  1000  1000  1000
   910     1  1000  1000  1000
   911     1  1000  1000  1000
   912     1  1000  1000  1000
   914     1  1000  1000  1000
   916     1  1000  1000  1000
   919     1  1000  1000  1000
   920     1  1000  1000  1000
   921     1  1000  1000  1000
   924     1  1000  1000  1000
   925     1  1000  1000  1000
   926     1  1000  1000  1000
   928     1  1000  1000  1000
   930     1  1000  1000  1000
   933     1  1000  1000  1000
   935     1  1000  1000  1000
   939     1  1000  1000  1000
   943     1  1000  1000  1000
   944     1  1000  1000  1000
   945     1  1000  1000  1000
   947     1  1000  1000  1000
   949     1  1000  1000  1000
   951     1  1000  1000  1000
   955     1  1000  1000  1000
   958     1  1000  1000  1000
   962     1  1000  1000  1000
   963     1  1000  1000  1000
   964     1  1000  1000  1000
   966     1  1000  1000  1000
   968     1  1000  1000  1000
   971     1  1000  1000  1000
   972     1  1000  1000  1000
   973     1  1000  1000  1000
   974     1  1000  1000  1000
   975     1  1000  1000  1000
   976     1  1000  1000  1000
   978     1  1000  1000  1000
   980     1  1000  1000  1000
   983     1  1000  1000  1000
   985     1  1000  1000  1000
   986     1  1000  1000  1000
   987     1  1000  1000  1000
   989     1  1000  1000  1000
   991     1  1000  1000  1000
   994     1  1000  1000  1000
   995     1  1000  1000  1000
   997     1  1000  1000  1000
   999     1  1000  1000  1000
  1000     1  1000  1000  1000
  1002     1  1000  1000  1000
  1004     1  1000  1000  1000
  1006     1  1000  1000  1000
  1007     1  1000  1000  1000
  1008     1  1000  1000  1000
  1010     1  1000  1000  1000
  1012     1  1000  1000  1000
  1015     1  1000  1000  1000
  1016     1  1000  1000  1000
  1018     1  1000  1000  1000
  1020     1  1000  1000  1000
  1022     1  1000  1000  1000
  1024     1  1000  1000  1000
  1026     1  1000  1000  1000
  1027     1  1000  1000  1000
  1028     1  1000  1000  1000
  1030     1  1000  1000  1000
  1032     1  1000  1000  1000
  1034     1  1000  1000  1000
  1038     1  1000  1000  1000
  1042     1  1000  1000  1000
  1043     1  1000  1000  1000
  1044     1  1000  1000  1000
  1046     1  1000  1000  1000
  1048     1  1000  1000  1000
  1050     1  1000  1000  1000
  1054     1  1000  1000  1000
  1058     1  1000  1000  1000
  1059     1  1000  1000  1000
  1060     1  1000  1000  1000
  1062     1  1000  1000  1000
  1064     1  1000  1000  1000
  1067     1  1000  1000  1000
  1070     1  1000  1000  1000
  1073     1  1000  1000  1000
  1076     1  1000  1000  1000
  1080     1  1000  1000  1000
  1081     1  1000  1000  1000
  1082     1  1000  1000  1000
  1084     1  1000  1000  1000
  1086     1  1000  1000  1000
  1089     1  1000  1000  1000
  1092     1  1000  1000  1000
  1095     1  1000  1000  1000
  1097     1  1000  1000  1000
  1098     1  1000  1000  1000
  1101     1  1000  1000  1000
  1104     1  1000  1000  1000
  1105     1  1000  1000  1000
  1106     1  1000  1000  1000
  1108     1  1000  1000  1000
  1110     1  1000  1000  1000
  1113     1  1000  1000  1000
  1114     1  1000  1000  1000
  1116     1  1000  1000  1000
  1118     1  1000  1000  1000
  1119     1  1000  1000  1000
  1121     1  1000  1000  1000
  1122     1  1000  1000  1000
  1123     1  1000  1000  1000
  1125     1  1000  1000  1000
  1127     1  1000  1000  1000
  1129     1  1000  1000  1000
  1133     1  1000  1000  1000
  1135     1  1000  1000  1000
  1136     1  1000  1000  1000
  1137     1  1000  1000  1000
  1139     1  1000  1000  1000
  1141     1  1000  1000  1000
  1144     1  1000  1000  1000
  1145     1  1000  1000  1000
  1147     1  1000  1000  1000
  1149     1  1000  1000  1000
  1151     1  1000  1000  1000
  1153     1  1000  1000  1000
  1155     1  1000  1000  1000
  1156     1  1000  1000  1000
  1157     1  1000  1000  1000
  1159     1  1000  1000  1000
  1161     1  1000  1000  1000
  1164     1  1000  1000  1000
  1166     1  1000  1000  1000
  1167     1  1000  1000  1000
  1168     1  1000  1000  1000
  1170     1  1000  1000  1000
  1172     1  1000  1000  1000
  1175     1  1000  1000  1000
  1176     1  1000  1000  1000
  1177     1  1000  1000  1000
  1180     1  1000  1000  1000
  1181     1  1000  1000  1000
  1182     1  1000  1000  1000
  1184     1  1000  1000  1000
  1186     1  1000  1000  1000
  1189     1  1000  1000  1000
  1190     1  1000  1000  1000
  1192     1  1000  1000  1000
  1194     1  1000  1000  1000
  1195     1  1000  1000  1000
  1197     1  1000  1000  1000
  1199     1  1000  1000  1000
  1201     1  1000  1000  1000
  1202     1  1000  1000  1000
  1203     1  1000  1000  1000
  1205     1  1000  1000  1000
  1207     1  1000  1000  1000
  1210     1  1000  1000  1000
  1213     1  1000  1000  1000
  1214     1  1000  1000  1000
  1215     1  1000  1000  1000
  1218     1  1000  1000  1000
  1219     1  1000  1000  1000
  1220     1  1000  1000  1000
  1222     1  1000  1000  1000
  1224     1  1000  1000  1000
  1227     1  1000  1000  1000
  1228     1  1000  1000  1000
  1230     1  1000  1000  1000
  1232     1  1000  1000  1000
  1233     1  1000  1000  1000
  1235     1  1000  1000  1000
  1236     1  1000  1000  1000
  1237     1  1000  1000  1000
  1239     1  1000  1000  1000
  1241     1  1000  1000  1000
  1244     1  1000  1000  1000
  1247     1  1000  1000  1000
  1248     1  1000  1000  1000
  1249     1  1000  1000  1000
  1250     1  1000  1000  1000
  1251     1  1000  1000  1000
  1252     1  1000  1000  1000
  1254     1  1000  1000  1000
  1256     1  1000  1000  1000
  1259     1  1000  1000  1000
  1262     1  1000  1000  1000
  1263     1  1000  1000  1000
  1264     1  1000  1000  1000
  1265     1  1000  1000  1000
  1266     1  1000  1000  1000
  1267     1  1000  1000  1000
  1269     1  1000  1000  1000
  1271     1  1000  1000  1000
  1273     1  1000  1000  1000
  1277     1  1000  1000  1000
  1279     1  1000  1000  1000
  1280     1  1000  1000  1000
  1281     1  1000  1000  1000
  1283     1  1000  1000  1000
  1285     1  1000  1000  1000
  1287     1  1000  1000  1000
  1291     1  1000  1000  1000
  1294     1  1000  1000  1000
  1298     1  1000  1000  1000
  1299     1  1000  1000  1000
  1300     1  1000  1000  1000
  1302     1  1000  1000  1000
  1304     1  1000  1000  1000
  1307     1  1000  1000  1000
  1308     1  1000  1000  1000
  1310     1  1000  1000  1000
  1312     1  1000  1000  1000
  1313     1  1000  1000  1000
  1315     1  1000  1000  1000
  1317     1  1000  1000  1000
  1319     1  1000  1000  1000
  1320     1  1000  1000  1000
  1321     1  1000  1000  1000
  1323     1  1000  1000  1000
  1325     1  1000  1000  1000
  1328     1  1000  1000  1000
  1329     1  1000  1000  1000
  1330     1  1000  1000  1000
  1333     1  1000  1000  1000
  1334     1  1000  1000  1000
  1335     1  1000  1000  1000
  1337     1  1000  1000  1000
  1339     1  1000  1000  1000
  1342     1  1000  1000  1000
  1344     1  1000  1000  1000
  1348     1  1000  1000  1000
  1352     1  1000  1000  1000
  1353     1  1000  1000  1000
  1354     1  1000  1000  1000
  1356     1  1000  1000  1000
  1358     1  1000  1000  1000
  1361     1  1000  1000  1000
  1363     1  1000  1000  1000
  1367     1  1000  1000  1000
  1371     1  1000  1000  1000
  1372     1  1000  1000  1000
  1373     1  1000  1000  1000
  1375     1  1000  1000  1000
  1377     1  1000  1000  1000
  1380     1  1000  1000  1000
  1383     1  1000  1000  1000
  1386     1  1000  1000  1000
  1389     1  1000  1000  1000
  1393     1  1000  1000  1000
  1394     1  1000  1000  1000
  1395     1  1000  1000  1000
  1397     1  1000  1000  1000
  1399     1  1000  1000  1000
  1402     1  1000  1000  1000
  1403     1  1000  1000  1000
  1404     1  1000  1000  1000
  1405     1  1000  1000  1000
  1406     1  1000  1000  1000
  1407     1  1000  1000  1000
  1409     1  1000  1000  1000
  1411     1  1000  1000  1000
  1414     1  1000  1000  1000
  1416     1  1000  1000  1000
  1417     1  1000  1000  1000
  1418     1  1000  1000  1000
  1419     1  1000  1000  1000
  1422     1  1000  1000  1000
  1425     1  1000  1000  1000
  1428     1  1000  1000  1000
  1430     1  1000  1000  1000
  1431     1  1000  1000  1000
  1432     1  1000  1000  1000
  1434     1  1000  1000  1000
  1436     1  1000  1000  1000
  1440     1  1000  1000  1000
  1441     1  1000  1000  1000
  1442     1  1000  1000  1000
  1444     1  1000  1000  1000
  1446     1  1000  1000  1000
  1448     1  1000  1000  1000
  1452     1  1000  1000  1000
  1456     1  1000  1000  1000
  1457     1  1000  1000  1000
  1458     1  1000  1000  1000
  1460     1  1000  1000  1000
  1462     1  1000  1000  1000
  1466     1  1000  1000  1000
  1467     1  1000  1000  1000
  1468     1  1000  1000  1000
  1470     1  1000  1000  1000
  1472     1  1000  1000  1000
  1475     1  1000  1000  1000
  1478     1  1000  1000  1000
  1481     1  1000  1000  1000
  1484     1  1000  1000  1000
  1488     1  1000  1000  1000
  1489     1  1000  1000  1000
  1490     1  1000  1000  1000
  1492     1  1000  1000  1000
  1494     1  1000  1000  1000
  1497     1  1000  1000  1000
  1498     1  1000  1000  1000
  1500     1  1000  1000  1000
  1502     1  1000  1000  1000
  1503     1  1000  1000  1000
  1505     1  1000  1000  1000
  1506     1  1000  1000  1000
  1507     1  1000  1000  1000
  1509     1  1000  1000  1000
  1511     1  1000  1000  1000
  1514     1  1000  1000  1000
  1515     1  1000  1000  1000
  1516     1  1000  1000  1000
  1517     1  1000  1000  1000
  1518     1  1000  1000  1000
  1519     1  1000  1000  1000
  1521     1  1000  1000  1000
  1523     1  1000  1000  1000
  1526     1  1000  1000  1000
  1527     1  1000  1000  1000
  1529     1  1000  1000  1000
  1531     1  1000  1000  1000
  1533     1  1000  1000  1000
  1535     1  1000  1000  1000
  1537     1  1000  1000  1000
  1538     1  1000  1000  1000
  1539     1  1000  1000  1000
  1541     1  1000  1000  1000
  1543     1  1000  1000  1000
  1546     1  1000  1000  1000
  1547     1  1000  1000  1000
  1549     1  1000  1000  1000
  1551     1  1000  1000  1000
  1553     1  1000  1000  1000
  1555     1  1000  1000  1000
  1557     1  1000  1000  1000
  1558     1  1000  1000  1000
  1559     1  1000  1000  1000
  1561     1  1000  1000  1000
  1563     1  1000  1000  1000
  1566     1  1000  1000  1000
  1569     1  1000  1000  1000
  1572     1  1000  1000  1000
  1575     1  1000  1000  1000
  1579     1  1000  1000  1000
  1580     1  1000  1000  1000
  1581     1  1000  1000  1000
  1583     1  1000  1000  1000
  1585     1  1000  1000  1000
  1588     1  1000  1000  1000
  1589     1  1000  1000  1000
  1591     1  1000  1000  1000
  1593     1  1000  1000  1000
  1595     1  1000  1000  1000
  1597     1  1000  1000  1000
  1599     1  1000  1000  1000
  1600     1  1000  1000  1000
  1601     1  1000  1000  1000
  1603     1  1000  1000  1000
  1605     1  1000  1000  1000
  1608     1  1000  1000  1000
  1611     1  1000  1000  1000
  1614     1  1000  1000  1000
  1616     1  1000  1000  1000
  1617     1  1000  1000  1000
  1620     1  1000  1000  1000
  1623     1  1000  1000  1000
  1624     1  1000  1000  1000
  1625     1  1000  1000  1000
  1627     1  1000  1000  1000
  1629     1  1000  1000  1000
  1631     1  1000  1000  1000
  1635     1  1000  1000  1000
  1638     1  1000  1000  1000
  1642     1  1000  1000  1000
  1643     1  1000  1000  1000
  1644     1  1000  1000  1000
  1646     1  1000  1000  1000
  1648     1  1000  1000  1000
  1651     1  1000  1000  1000
  1652     1  1000  1000  1000
  1653     1  1000  1000  1000
  1654     1  1000  1000  1000
  1655     1  1000  1000  1000
  1656     1  1000  1000  1000
  1658     1  1000  1000  1000
  1661     1  1000  1000  1000
  1662     1  1000  1000  1000
  1663     1  1000  1000  1000
  1665     1  1000  1000  1000
  1667     1  1000  1000  1000
  1670     1  1000  1000  1000
  1671     1  1000  1000  1000
  1672     1  1000  1000  1000
  1673     1  1000  1000  1000
  1674     1  1000  1000  1000
  1675     1  1000  1000  1000
  1677     1  1000  1000  1000
  1679     1  1000  1000  1000
  1682     1  1000  1000  1000
  1685     1  1000  1000  1000
  1686     1  1000  1000  1000
  1690     1  1000  1000  1000
  1691     1  1000  1000  1000
  1692     1  1000  1000  1000
  1694     1  1000  1000  1000
  1696     1  1000  1000  1000
  1698     1  1000  1000  1000
  1702     1  1000  1000  1000
  1706     1  1000  1000  1000
  1707     1  1000  1000  1000
  1708     1  1000  1000  1000
  1709     1  1000  1000  1000
  1712     1  1000  1000  1000
  1715     1  1000  1000  1000
  1718     1  1000  1000  1000
  1720     1  1000  1000  1000
  1721     1  1000  1000  1000
  1722     1  1000  1000  1000
  1724     1  1000  1000  1000
  1726     1  1000  1000  1000
  1729     1  1000  1000  1000
  1730     1  1000  1000  1000
  1732     1  1000  1000  1000
  1734     1  1000  1000  1000
  1735     1  1000  1000  1000
  1737     1  1000  1000  1000
  1738     1  1000  1000  1000
  1739     1  1000  1000  1000
  1741     1  1000  1000  1000
  1743     1  1000  1000  1000
  1745     1  1000  1000  1000
  1749     1  1000  1000  1000
  1752     1  1000  1000  1000
  1756     1  1000  1000  1000
  1757     1  1000  1000  1000
  1758     1  1000  1000  1000
  1760     1  1000  1000  1000
  1762     1  1000  1000  1000
  1765     1  1000  1000  1000
  1767     1  1000  1000  1000
  1768     1  1000  1000  1000
  1769     1  1000  1000  1000
  1771     1  1000  1000  1000
  1773     1  1000  1000  1000
  1776     1  1000  1000  1000
  1779     1  1000  1000  1000
  1782     1  1000  1000  1000
  1784     1  1000  1000  1000
  1785     1  1000  1000  1000
  1788     1  1000  1000  1000
  1791     1  1000  1000  1000
  1792     1  1000  1000  1000
  1793     1  1000  1000  1000
  1795     1  1000  1000  1000
  1797     1  1000  1000  1000
  1800     1  1000  1000  1000
  1803     1  1000  1000  1000
  1804     1  1000  1000  1000
  1805     1  1000  1000  1000
  1808     1  1000  1000  1000
  1809     1  1000  1000  1000
  1810     1  1000  1000  1000
  1812     1  1000  1000  1000
  1814     1  1000  1000  1000
  1817     1  1000  1000  1000
  1820     1  1000  1000  1000
  1823     1  1000  1000  1000
  1825     1  1000  1000  1000
  1826     1  1000  1000  1000
  1829     1  1000  1000  1000
  1832     1  1000  1000  1000
  1833     1  1000  1000  1000
  1834     1  1000  1000  1000
  1836     1  1000  1000  1000
  1838     1  1000  1000  1000
  1841     1  1000  1000  1000
  1843     1  1000  1000  1000
  1847     1  1000  1000  1000
  1851     1  1000  1000  1000
  1852     1  1000  1000  1000
  1853     1  1000  1000  1000
  1855     1  1000  1000  1000
  1857     1  1000  1000  1000
  1859     1  1000  1000  1000
  1863     1  1000  1000  1000
  1865     1  1000  1000  1000
  1866     1  1000  1000  1000
  1867     1  1000  1000  1000
  1869     1  1000  1000  1000
  1871     1  1000  1000  1000
  1874     1  1000  1000  1000
  1877     1  1000  1000  1000
  1880     1  1000  1000  1000
  1883     1  1000  1000  1000
  1887     1  1000  1000  1000
  1888     1  1000  1000  1000
  1889     1  1000  1000  1000
  1891     1  1000  1000  1000
  1893     1  1000  1000  1000
  1896     1  1000  1000  1000
  1897     1  1000  1000  1000
  1899     1  1000  1000  1000
  1901     1  1000  1000  1000
  1902     1  1000  1000  1000
  1904     1  1000  1000  1000
  1906     1  1000  1000  1000
  1908     1  1000  1000  1000
  1909     1  1000  1000  1000
  1910     1  1000  1000  1000
  1912     1  1000  1000  1000
  1914     1  1000  1000  1000
  1916     1  1000  1000  1000
  1920     1  1000  1000  1000
  1922     1  1000  1000  1000
  1923     1  1000  1000  1000
  1924     1  1000  1000  1000
  1926     1  1000  1000  1000
  1928     1  1000  1000  1000
  1931     1  1000  1000  1000
  1934     1  1000  1000  1000
  1935     1  1000  1000  1000
  1939     1  1000  1000  1000
  1940     1  1000  1000  1000
  1941     1  1000  1000  1000
  1943     1  1000  1000  1000
  1945     1  1000  1000  1000
  1949     1  1000  1000  1000
  1950     1  1000  1000  1000
  1951     1  1000  1000  1000
  1953     1  1000  1000  1000
  1955     1  1000  1000  1000
  1958     1  1000  1000  1000
  1959     1  1000  1000  1000
  1960     1  1000  1000  1000
  1961     1  1000  1000  1000
  1962     1  1000  1000  1000
  1963     1  1000  1000  1000
  1965     1  1000  1000  1000
  1967     1  1000  1000  1000
  1970     1  1000  1000  1000
  1972     1  1000  1000  1000
  1976     1  1000  1000  1000
  1980     1  1000  1000  1000
  1981     1  1000  1000  1000
  1982     1  1000  1000  1000
  1984     1  1000  1000  1000
  1986     1  1000  1000  1000
  1988     1  1000  1000  1000
  1992     1  1000  1000  1000
  1996     1  1000  1000  1000
  1997     1  1000  1000  1000
  1998     1  1000  1000  1000
  2000     1  1000  1000  1000
  2002     1  1000  1000  1000
  2005     1  1000  1000  1000
  2006     1  1000  1000  1000
  2008     1  1000  1000  1000
  2010     1  1000  1000  1000
  2011     1  1000  1000  1000
  2013     1  1000  1000  1000
  2015     1  1000  1000  1000
  2017     1  1000  1000  1000
  2018     1  1000  1000  1000
  2019     1  1000  1000  1000
  2021     1  1000  1000  1000
  2023     1  1000  1000  1000
  2027     1  1000  1000  1000
  2028     1  1000  1000  1000
  2029     1  1000  1000  1000
  2031     1  1000  1000  1000
  2033     1  1000  1000  1000
  2036     1  1000  1000  1000
  2038     1  1000  1000  1000
  2042     1  1000  1000  1000
  2046     1  1000  1000  1000
  2047     1  1000  1000  1000
  2048     1  1000  1000  1000
  2050     1  1000  1000  1000
  2052     1  1000  1000  1000
  2055     1  1000  1000  1000
  2058     1  1000  1000  1000
  2061     1  1000  1000  1000
  2063     1  1000  1000  1000
  2064     1  1000  1000  1000
  2067     1  1000  1000  1000
  2070     1  1000  1000  1000
  2071     1  1000  1000  1000
  2072     1  1000  1000  1000
  2074     1  1000  1000  1000
  2076     1  1000  1000  1000
  2079     1  1000  1000  1000
  2080     1  1000  1000  1000
  2082     1  1000  1000  1000
  2084     1  1000  1000  1000
  2085     1  1000  1000  1000
  2087     1  1000  1000  1000
  2088     1  1000  1000  1000
  2089     1  1000  1000  1000
  2091     1  1000  1000  1000
  2093     1  1000  1000  1000
  2096     1  1000  1000  1000
  2097     1  1000  1000  1000
  2099     1  1000  1000  1000
  2101     1  1000  1000  1000
  2103     1  1000  1000  1000
  2105     1  1000  1000  1000
  2107     1  1000  1000  1000
  2108     1  1000  1000  1000
  2109     1  1000  1000  1000
  2111     1  1000  1000  1000
  2113     1  1000  1000  1000
  2116     1  1000  1000  1000
  2117     1  1000  1000  1000
  2118     1  1000  1000  1000
  2119     1  1000  1000  1000
  2120     1  1000  1000  1000
  2121     1  1000  1000  1000
  2123     1  1000  1000  1000
  2125     1  1000  1000  1000
  2128     1  1000  1000  1000
  2131     1  1000  1000  1000
  2132     1  1000  1000  1000
  2133     1  1000  1000  1000
  2134     1  1000  1000  1000
  2135     1  1000  1000  1000
  2136     1  1000  1000  1000
  2138     1  1000  1000  1000
  2141     1  1000  1000  1000
  2142     1  1000  1000  1000
  2143     1  1000  1000  1000
  2145     1  1000  1000  1000
  2147     1  1000  1000  1000
  2150     1  1000  1000  1000
  2151     1  1000  1000  1000
  2152     1  1000  1000  1000
  2155     1  1000  1000  1000
  2156     1  1000  1000  1000
  2157     1  1000  1000  1000
  2159     1  1000  1000  1000
  2161     1  1000  1000  1000
  2164     1  1000  1000  1000
  2166     1  1000  1000  1000
  2167     1  1000  1000  1000
  2168     1  1000  1000  1000
  2170     1  1000  1000  1000
  2172     1  1000  1000  1000
  2175     1  1000  1000  1000
  2176     1  1000  1000  1000
  2177     1  1000  1000  1000
  2178     1  1000  1000  1000
  2179     1  1000  1000  1000
  2180     1  1000  1000  1000
  2182     1  1000  1000  1000
  2184     1  1000  1000  1000
  2186     1  1000  1000  1000
  2190     1  1000  1000  1000
  2192     1  1000  1000  1000
  2193     1  1000  1000  1000
  2194     1  1000  1000  1000
  2196     1  1000  1000  1000
  2198     1  1000  1000  1000
  2201     1  1000  1000  1000
  2203     1  1000  1000  1000
  2207     1  1000  1000  1000
  2211     1  1000  1000  1000
  2212     1  1000  1000  1000
  2213     1  1000  1000  1000
  2215     1  1000  1000  1000
  2217     1  1000  1000  1000
  2220     1  1000  1000  1000
  2223     1  1000  1000  1000
  2226     1  1000  1000  1000
  2229     1  1000  1000  1000
  2233     1  1000  1000  1000
  2234     1  1000  1000  1000
  2235     1  1000  1000  1000
  2237     1  1000  1000  1000
  2239     1  1000  1000  1000
  2242     1  1000  1000  1000
  2245     1  1000  1000  1000
  2246     1  1000  1000  1000
  2247     1  1000  1000  1000
  2248     1  1000  1000  1000
  2249     1  1000  1000  1000
  2250     1  1000  1000  1000
  2252     1  1000  1000  1000
  2254     1  1000  1000  1000
  2256     1  1000  1000  1000
  2260     1  1000  1000  1000
  2263     1  1000  1000  1000
  2267     1  1000  1000  1000
  2268     1  1000  1000  1000
  2269     1  1000  1000  1000
  2271     1  1000  1000  1000
  2273     1  1000  1000  1000
  2276     1  1000  1000  1000
  2278     1  1000  1000  1000
  2282     1  1000  1000  1000
  2286     1  1000  1000  1000
  2287     1  1000  1000  1000
  2288     1  1000  1000  1000
  2290     1  1000  1000  1000
  2292     1  1000  1000  1000
  2294     1  1000  1000  1000
  2298     1  1000  1000  1000
  2302     1  1000  1000  1000
  2303     1  1000  1000  1000
  2304     1  1000  1000  1000
  2306     1  1000  1000  1000
  2308     1  1000  1000  1000
  2310     1  1000  1000  1000
  2314     1  1000  1000  1000
  2316     1  1000  1000  1000
  2317     1  1000  1000  1000
  2318     1  1000  1000  1000
  2320     1  1000  1000  1000
  2322     1  1000  1000  1000
  2325     1  1000  1000  1000
  2326     1  1000  1000  1000
  2328     1  1000  1000  1000
  2330     1  1000  1000  1000
  2331     1  1000  1000  1000
  2333     1  1000  1000  1000
  2335     1  1000  1000  1000
  2337     1  1000  1000  1000
  2338     1  1000  1000  1000
  2339     1  1000  1000  1000
  2341     1  1000  1000  1000
  2343     1  1000  1000  1000
  2346     1  1000  1000  1000
  2347     1  1000  1000  1000
  2348     1  1000  1000  1000
  2351     1  1000  1000  1000
  2352     1  1000  1000  1000
  2353     1  1000  1000  1000
  2355     1  1000  1000  1000
  2357     1  1000  1000  1000
  2360     1  1000  1000  1000
  2362     1  1000  1000  1000
  2363     1  1000  1000  1000
  2364     1  1000  1000  1000
  2366     1  1000  1000  1000
  2368     1  1000  1000  1000
  2371     1  1000  1000  1000
  2373     1  1000  1000  1000
  2374     1  1000  1000  1000
  2375     1  1000  1000  1000
  2377     1  1000  1000  1000
  2379     1  1000  1000  1000
  2382     1  1000  1000  1000
  2383     1  1000  1000  1000
  2384     1  1000  1000  1000
  2385     1  1000  1000  1000
  2386     1  1000  1000  1000
  2387     1  1000  1000  1000
  2389     1  1000  1000  1000
  2391     1  1000  1000  1000
  2394     1  1000  1000  1000
  2395     1  1000  1000  1000
  2396     1  1000  1000  1000
  2397     1  1000  1000  1000
  2398     1  1000  1000  1000
  2399     1  1000  1000  1000
  2401     1  1000  1000  1000
  2403     1  1000  1000  1000
  2406     1  1000  1000  1000
  2407     1  1000  1000  1000
  2408     1  1000  1000  1000
  2409     1  1000  1000  1000
  2410     1  1000  1000  1000
  2411     1  1000  1000  1000
  2413     1  1000  1000  1000
  2415     1  1000  1000  1000
  2418     1  1000  1000  1000
  2419     1  1000  1000  1000
  2421     1  1000  1000  1000
  2423     1  1000  1000  1000
  2424     1  1000  1000  1000
  2426     1  1000  1000  1000
  2428     1  1000  1000  1000
  2430     1  1000  1000  1000
  2431     1  1000  1000  1000
  2432     1  1000  1000  1000
  2434     1  1000  1000  1000
  2436     1  1000  1000  1000
  2439     1  1000  1000  1000
  2440     1  1000  1000  1000
  2442     1  1000  1000  1000
  2444     1  1000  1000  1000
  2446     1  1000  1000  1000
  2448     1  1000  1000  1000
  2450     1  1000  1000  1000
  2451     1  1000  1000  1000
  2452     1  1000  1000  1000
  2454     1  1000  1000  1000
  2456     1  1000  1000  1000
  2459     1  1000  1000  1000
  2460     1  1000  1000  1000
  2461     1  1000  1000  1000
  2464     1  1000  1000  1000
  2465     1  1000  1000  1000
  2466     1  1000  1000  1000
  2468     1  1000  1000  1000
  2470     1  1000  1000  1000
  2473     1  1000  1000  1000
  2476     1  1000  1000  1000
  2479     1  1000  1000  1000
  2482     1  1000  1000  1000
  2486     1  1000  1000  1000
  2487     1  1000  1000  1000
  2488     1  1000  1000  1000
  2490     1  1000  1000  1000
  2492     1  1000  1000  1000
  2495     1  1000  1000  1000
  2498     1  1000  1000  1000
  2501     1  1000  1000  1000
  2504     1  1000  1000  1000
  2508     1  1000  1000  1000
  2509     1  1000  1000  1000
  2510     1  1000  1000  1000
  2512     1  1000  1000  1000
  2514     1  1000  1000  1000
  2517     1  1000  1000  1000
  2518     1  1000  1000  1000
  2519     1  1000  1000  1000
  2520     1  1000  1000  1000
  2521     1  1000  1000  1000
  2522     1  1000  1000  1000
  2524     1  1000  1000  1000
  2526     1  1000  1000  1000
  2529     1  1000  1000  1000
  2530     1  1000  1000  1000
  2532     1  1000  1000  1000
  2534     1  1000  1000  1000
  2535     1  1000  1000  1000
  2537     1  1000  1000  1000
  2539     1  1000  1000  1000
  2541     1  1000  1000  1000
  2543     1  1000  1000  1000
  2544     1  1000  1000  1000
  2545     1  1000  1000  1000
  2546     1  1000  1000  1000
  2548     1  1000  1000  1000
  2550     1  1000  1000  1000
  2553     1  1000  1000  1000
  2554     1  1000  1000  1000
  2556     1  1000  1000  1000
  2558     1  1000  1000  1000
  2559     1  1000  1000  1000
  2561     1  1000  1000  1000
  2563     1  1000  1000  1000
  2565     1  1000  1000  1000
  2566     1  1000  1000  1000
  2567     1  1000  1000  1000
  2569     1  1000  1000  1000
  2571     1  1000  1000  1000
  2574     1  1000  1000  1000
  2575     1  1000  1000  1000
  2576     1  1000  1000  1000
  2577     1  1000  1000  1000
  2578     1  1000  1000  1000
  2579     1  1000  1000  1000
  2581     1  1000  1000  1000
  2583     1  1000  1000  1000
  2586     1  1000  1000  1000
  2587     1  1000  1000  1000
  2589     1  1000  1000  1000
  2591     1  1000  1000  1000
  2593     1  1000  1000  1000
  2595     1  1000  1000  1000
  2597     1  1000  1000  1000
  2598     1  1000  1000  1000
  2599     1  1000  1000  1000
  2601     1  1000  1000  1000
  2603     1  1000  1000  1000
  2605     1  1000  1000  1000
  2609     1  1000  1000  1000
  2613     1  1000  1000  1000
  2614     1  1000  1000  1000
  2615     1  1000  1000  1000
  2617     1  1000  1000  1000
  2619     1  1000  1000  1000
  2622     1  1000  1000  1000
  2625     1  1000  1000  1000
  2626     1  1000  1000  1000
  2627     1  1000  1000  1000
  2628     1  1000  1000  1000
  2629     1  1000  1000  1000
  2630     1  1000  1000  1000
  2632     1  1000  1000  1000
  2634     1  1000  1000  1000
  2637     1  1000  1000  1000
  2638     1  1000  1000  1000
  2639     1  1000  1000  1000
  2642     1  1000  1000  1000
  2643     1  1000  1000  1000
  2644     1  1000  1000  1000
  2645     1  1000  1000  1000
  2648     1  1000  1000  1000
  2651     1  1000  1000  1000
  2654     1  1000  1000  1000
  2656     1  1000  1000  1000
  2657     1  1000  1000  1000
  2658     1  1000  1000  1000
  2660     1  1000  1000  1000
  2662     1  1000  1000  1000
  2665     1  1000  1000  1000
  2666     1  1000  1000  1000
  2667     1  1000  1000  1000
  2668     1  1000  1000  1000
  2669     1  1000  1000  1000
  2670     1  1000  1000  1000
  2672     1  1000  1000  1000
  2674     1  1000  1000  1000
  2676     1  1000  1000  1000
  2680     1  1000  1000  1000
  2683     1  1000  1000  1000
  2687     1  1000  1000  1000
  2688     1  1000  1000  1000
  2689     1  1000  1000  1000
  2691     1  1000  1000  1000
  2693     1  1000  1000  1000
  2696     1  1000  1000  1000
  2698     1  1000  1000  1000
  2702     1  1000  1000  1000
  2706     1  1000  1000  1000
  2707     1  1000  1000  1000
  2708     1  1000  1000  1000
  2710     1  1000  1000  1000
  2712     1  1000  1000  1000
  2715     1  1000  1000  1000
  2718     1  1000  1000  1000
  2721     1  1000  1000  1000
  2723     1  1000  1000  1000
  2724     1  1000  1000  1000
  2727     1  1000  1000  1000
  2730     1  1000  1000  1000
  2731     1  1000  1000  1000
  2732     1  1000  1000  1000
  2734     1  1000  1000  1000
  2736     1  1000  1000  1000
  2738     1  1000  1000  1000
  2742     1  1000  1000  1000
  2746     1  1000  1000  1000
  2747     1  1000  1000  1000
  2748     1  1000  1000  1000
  2750     1  1000  1000  1000
  2752     1  1000  1000  1000
  2755     1  1000  1000  1000
  2756     1  1000  1000  1000
  2758     1  1000  1000  1000
  2760     1  1000  1000  1000
  2761     1  1000  1000  1000
  2763     1  1000  1000  1000
  2765     1  1000  1000  1000
  2767     1  1000  1000  1000
  2768     1  1000  1000  1000
  2769     1  1000  1000  1000
  2771     1  1000  1000  1000
  2773     1  1000  1000  1000
  2777     1  1000  1000  1000
  2778     1  1000  1000  1000
  2779     1  1000  1000  1000
  2781     1  1000  1000  1000
  2783     1  1000  1000  1000
  2786     1  1000  1000  1000
  2787     1  1000  1000  1000
  2788     1  1000  1000  1000
  2791     1  1000  1000  1000
  2792     1  1000  1000  1000
  2793     1  1000  1000  1000
  2795     1  1000  1000  1000
  2797     1  1000  1000  1000
  2800     1  1000  1000  1000
  2802     1  1000  1000  1000
  2806     1  1000  1000  1000
  2810     1  1000  1000  1000
  2811     1  1000  1000  1000
  2812     1  1000  1000  1000
  2814     1  1000  1000  1000
  2817     1  1000  1000  1000
  2818     1  1000  1000  1000
  2819     1  1000  1000  1000
  2821     1  1000  1000  1000
  2823     1  1000  1000  1000
  2826     1  1000  1000  1000
  2829     1  1000  1000  1000
  2830     1  1000  1000  1000
  2831     1  1000  1000  1000
  2832     1  1000  1000  1000
  2833     1  1000  1000  1000
  2834     1  1000  1000  1000
  2836     1  1000  1000  1000
  2838     1  1000  1000  1000
  2841     1  1000  1000  1000
  2844     1  1000  1000  1000
  2847     1  1000  1000  1000
  2849     1  1000  1000  1000
  2850     1  1000  1000  1000
  2853     1  1000  1000  1000
  2856     1  1000  1000  1000
  2857     1  1000  1000  1000
  2858     1  1000  1000  1000
  2860     1  1000  1000  1000
  2862     1  1000  1000  1000
  2864     1  1000  1000  1000
  2868     1  1000  1000  1000
  2872     1  1000  1000  1000
  2873     1  1000  1000  1000
  2874     1  1000  1000  1000
  2876     1  1000  1000  1000
  2878     1  1000  1000  1000
  2881     1  1000  1000  1000
  2884     1  1000  1000  1000
  2887     1  1000  1000  1000
  2889     1  1000  1000  1000
  2890     1  1000  1000  1000
  2893     1  1000  1000  1000
  2896     1  1000  1000  1000
  2897     1  1000  1000  1000
  2898     1  1000  1000  1000
  2900     1  1000  1000  1000
  2902     1  1000  1000  1000
  2905     1  1000  1000  1000
  2908     1  1000  1000  1000
  2909     1  1000  1000  1000
  2910     1  1000  1000  1000
  2913     1  1000  1000  1000
  2914     1  1000  1000  1000
  2915     1  1000  1000  1000
  2917     1  1000  1000  1000
  2919     1  1000  1000  1000
  2923     1  1000  1000  1000
  2924     1  1000  1000  1000
  2925     1  1000  1000  1000
  2927     1  1000  1000  1000
  2929     1  1000  1000  1000
  2932     1  1000  1000  1000
  2934     1  1000  1000  1000
  2938     1  1000  1000  1000
  2942     1  1000  1000  1000
  2943     1  1000  1000  1000
  2944     1  1000  1000  1000
  2946     1  1000  1000  1000
  2948     1  1000  1000  1000
  2951     1  1000  1000  1000
  2953     1  1000  1000  1000
  2957     1  1000  1000  1000
  2961     1  1000  1000  1000
  2962     1  1000  1000  1000
  2963     1  1000  1000  1000
  2965     1  1000  1000  1000
  2967     1  1000  1000  1000
  2970     1  1000  1000  1000
  2973     1  1000  1000  1000
  2976     1  1000  1000  1000
  2979     1  1000  1000  1000
  2983     1  1000  1000  1000
  2984     1  1000  1000  1000
  2985     1  1000  1000  1000
  2987     1  1000  1000  1000
  2989     1  1000  1000  1000
  2991     1  1000  1000  1000
  2995     1  1000  1000  1000
  2997     1  1000  1000  1000
  2998     1  1000  1000  1000
  2999     1  1000  1000  1000
  3001     1  1000  1000  1000
  3003     1  1000  1000  1000
  3005     1  1000  1000  1000
  3009     1  1000  1000  1000
  3013     1  1000  1000  1000
  3014     1  1000  1000  1000
  3015     1  1000  1000  1000
  3017     1  1000  1000  1000
  3019     1  1000  1000  1000
  3022     1  1000  1000  1000
  3025     1  1000  1000  1000
  3026     1  1000  1000  1000
  3027     1  1000  1000  1000
  3030     1  1000  1000  1000
  3031     1  1000  1000  1000
  3032     1  1000  1000  1000
  3034     1  1000  1000  1000
  3036     1  1000  1000  1000
  3039     1  1000  1000  1000
  3040     1  1000  1000  1000
  3042     1  1000  1000  1000
  3044     1  1000  1000  1000
  3046     1  1000  1000  1000
  3048     1  1000  1000  1000
  3050     1  1000  1000  1000
  3051     1  1000  1000  1000
  3052     1  1000  1000  1000
  3054     1  1000  1000  1000
  3056     1  1000  1000  1000
  3059     1  1000  1000  1000
  3061     1  1000  1000  1000
  3062     1  1000  1000  1000
  3063     1  1000  1000  1000
  3065     1  1000  1000  1000
  3067     1  1000  1000  1000
  3070     1  1000  1000  1000
  3071     1  1000  1000  1000
  3072     1  1000  1000  1000
  3073     1  1000  1000  1000
  3074     1  1000  1000  1000
  3075     1  1000  1000  1000
  3077     1  1000  1000  1000
  3079     1  1000  1000  1000
  3083     1  1000  1000  1000
  3084     1  1000  1000  1000
  3085     1  1000  1000  1000
  3087     1  1000  1000  1000
  3089     1  1000  1000  1000
  3092     1  1000  1000  1000
  3095     1  1000  1000  1000
  3096     1  1000  1000  1000
  3100     1  1000  1000  1000
  3101     1  1000  1000  1000
  3102     1  1000  1000  1000
  3104     1  1000  1000  1000
  3106     1  1000  1000  1000
  3109     1  1000  1000  1000
  3112     1  1000  1000  1000
  3115     1  1000  1000  1000
  3117     1  1000  1000  1000
  3118     1  1000  1000  1000
  3121     1  1000  1000  1000
  3124     1  1000  1000  1000
  3125     1  1000  1000  1000
  3126     1  1000  1000  1000
  3128     1  1000  1000  1000
  3130     1  1000  1000  1000
  3133     1  1000  1000  1000
  3134     1  1000  1000  1000
  3135     1  1000  1000  1000
  3138     1  1000  1000  1000
  3139     1  1000  1000  1000
  3140     1  1000  1000  1000
  3142     1  1000  1000  1000
  3144     1  1000  1000  1000
  3148     1  1000  1000  1000
  3149     1  1000  1000  1000
  3150     1  1000  1000  1000
  3152     1  1000  1000  1000
  3155     1  1000  1000  1000
  3156     1  1000  1000  1000
  3157     1  1000  1000  1000
  3159     1  1000  1000  1000
  3161     1  1000  1000  1000
  3163     1  1000  1000  1000
  3167     1  1000  1000  1000
  3170     1  1000  1000  1000
  3174     1  1000  1000  1000
  3175     1  1000  1000  1000
  3176     1  1000  1000  1000
  3178     1  1000  1000  1000
  3180     1  1000  1000  1000
  3182     1  1000  1000  1000
  3186     1  1000  1000  1000
  3190     1  1000  1000  1000
  3191     1  1000  1000  1000
  3192     1  1000  1000  1000
  3194     1  1000  1000  1000
  3197     1  1000  1000  1000
  3198     1  1000  1000  1000
  3199     1  1000  1000  1000
  3201     1  1000  1000  1000
  3203     1  1000  1000  1000
  3205     1  1000  1000  1000
  3209     1  1000  1000  1000
  3213     1  1000  1000  1000
  3214     1  1000  1000  1000
  3215     1  1000  1000  1000
  3217     1  1000  1000  1000
  3219     1  1000  1000  1000
  3222     1  1000  1000  1000
  3224     1  1000  1000  1000
  3228     1  1000  1000  1000
  3232     1  1000  1000  1000
  3233     1  1000  1000  1000
  3234     1  1000  1000  1000
  3236     1  1000  1000  1000
  3238     1  1000  1000  1000
  3240     1  1000  1000  1000
  3244     1  1000  1000  1000
  3246     1  1000  1000  1000
  3247     1  1000  1000  1000
  3248     1  1000  1000  1000
  3250     1  1000  1000  1000
  3252     1  1000  1000  1000
  3255     1  1000  1000  1000
  3257     1  1000  1000  1000
  3261     1  1000  1000  1000
  3265     1  1000  1000  1000
  3266     1  1000  1000  1000
  3267     1  1000  1000  1000
  3269     1  1000  1000  1000
  3271     1  1000  1000  1000
  3274     1  1000  1000  1000
  3275     1  1000  1000  1000
  3276     1  1000  1000  1000
  3277     1  1000  1000  1000
  3278     1  1000  1000  1000
  3279     1  1000  1000  1000
  3281     1  1000  1000  1000
  3283     1  1000  1000  1000
  3286     1  1000  1000  1000
  3287     1  1000  1000  1000
  3288     1  1000  1000  1000
  3291     1  1000  1000  1000
  3292     1  1000  1000  1000
  3293     1  1000  1000  1000
  3295     1  1000  1000  1000
  3297     1  1000  1000  1000
  3300     1  1000  1000  1000
  3303     1  1000  1000  1000
  3304     1  1000  1000  1000
  3305     1  1000  1000  1000
  3308     1  1000  1000  1000
  3309     1  1000  1000  1000
  3310     1  1000  1000  1000
  3312     1  1000  1000  1000
  3314     1  1000  1000  1000
  3317     1  1000  1000  1000
  3318     1  1000  1000  1000
  3319     1  1000  1000  1000
  3320     1  1000  1000  1000
  3321     1  1000  1000  1000
  3322     1  1000  1000  1000
  3324     1  1000  1000  1000
  3326     1  1000  1000  1000
  3329     1  1000  1000  1000
  3331     1  1000  1000  1000
  3335     1  1000  1000  1000
  3339     1  1000  1000  1000
  3340     1  1000  1000  1000
  3341     1  1000  1000  1000
  3343     1  1000  1000  1000
  3345     1  1000  1000  1000
  3348     1  1000  1000  1000
  3349     1  1000  1000  1000
  3350     1  1000  1000  1000
  3353     1  1000  1000  1000
  3354     1  1000  1000  1000
  3355     1  1000  1000  1000
  3357     1  1000  1000  1000
  3360     1  1000  1000  1000
  3361     1  1000  1000  1000
  3362     1  1000  1000  1000
  3364     1  1000  1000  1000
  3366     1  1000  1000  1000
  3369     1  1000  1000  1000
  3370     1  1000  1000  1000
  3371     1  1000  1000  1000
  3374     1  1000  1000  1000
  3375     1  1000  1000  1000
  3376     1  1000  1000  1000
  3378     1  1000  1000  1000
  3380     1  1000  1000  1000
  3383     1  1000  1000  1000
  3384     1  1000  1000  1000
  3386     1  1000  1000  1000
  3388     1  1000  1000  1000
  3389     1  1000  1000  1000
  3391     1  1000  1000  1000
  3393     1  1000  1000  1000
  3395     1  1000  1000  1000
  3397     1  1000  1000  1000
  3398     1  1000  1000  1000
  3399     1  1000  1000  1000
  3400     1  1000  1000  1000
  3402     1  1000  1000  1000
  3404     1  1000  1000  1000
  3407     1  1000  1000  1000
  3408     1  1000  1000  1000
  3410     1  1000  1000  1000
  3412     1  1000  1000  1000
  3413     1  1000  1000  1000
  3415     1  1000  1000  1000
  3417     1  1000  1000  1000
  3419     1  1000  1000  1000
  3420     1  1000  1000  1000
  3421     1  1000  1000  1000
  3423     1  1000  1000  1000
  3425     1  1000  1000  1000
  3428     1  1000  1000  1000
  3429     1  1000  1000  1000
  3430     1  1000  1000  1000
  3431     1  1000  1000  1000
  3432     1  1000  1000  1000
  3433     1  1000  1000  1000
  3435     1  1000  1000  1000
  3437     1  1000  1000  1000
  3440     1  1000  1000  1000
  3441     1  1000  1000  1000
  3443     1  1000  1000  1000
  3445     1  1000  1000  1000
  3447     1  1000  1000  1000
  3449     1  1000  1000  1000
  3451     1  1000  1000  1000
  3452     1  1000  1000  1000
  3453     1  1000  1000  1000
  3455     1  1000  1000  1000
  3458     1  1000  1000  1000
  3459     1  1000  1000  1000
  3460     1  1000  1000  1000
  3462     1  1000  1000  1000
  3464     1  1000  1000  1000
  3467     1  1000  1000  1000
  3468     1  1000  1000  1000
  3469     1  1000  1000  1000
  3470     1  1000  1000  1000
  3471     1  1000  1000  1000
  3472     1  1000  1000  1000
  3474     1  1000  1000  1000
  3476     1  1000  1000  1000
  3479     1  1000  1000  1000
  3480     1  1000  1000  1000
  3482     1  1000  1000  1000
  3484     1  1000  1000  1000
  3486     1  1000  1000  1000
  3488     1  1000  1000  1000
  3490     1  1000  1000  1000
  3491     1  1000  1000  1000
  3492     1  1000  1000  1000
  3494     1  1000  1000  1000
  3496     1  1000  1000  1000
  3498     1  1000  1000  1000
  3502     1  1000  1000  1000
  3505     1  1000  1000  1000
  3509     1  1000  1000  1000
  3510     1  1000  1000  1000
  3511     1  1000  1000  1000
  3513     1  1000  1000  1000
  3515     1  1000  1000  1000
  3518     1  1000  1000  1000
  3521     1  1000  1000  1000
  3522     1  1000  1000  1000
  3523     1  1000  1000  1000
  3526     1  1000  1000  1000
  3527     1  1000  1000  1000
  3528     1  1000  1000  1000
  3530     1  1000  1000  1000
  3532     1  1000  1000  1000
  3534     1  1000  1000  1000
  3538     1  1000  1000  1000
  3540     1  1000  1000  1000
  3541     1  1000  1000  1000
  3542     1  1000  1000  1000
  3544     1  1000  1000  1000
  3546     1  1000  1000  1000
  3548     1  1000  1000  1000
  3552     1  1000  1000  1000
  3554     1  1000  1000  1000
  3555     1  1000  1000  1000
  3556     1  1000  1000  1000
  3557     1  1000  1000  1000
  3560     1  1000  1000  1000
  3563     1  1000  1000  1000
  3566     1  1000  1000  1000
  3568     1  1000  1000  1000
  3569     1  1000  1000  1000
  3570     1  1000  1000  1000
  3572     1  1000  1000  1000
  3575     1  1000  1000  1000
  3576     1  1000  1000  1000
  3577     1  1000  1000  1000
  3579     1  1000  1000  1000
  3581     1  1000  1000  1000
  3584     1  1000  1000  1000
  3586     1  1000  1000  1000
  3587     1  1000  1000  1000
  3588     1  1000  1000  1000
  3590     1  1000  1000  1000
  3593     1  1000  1000  1000
  3594     1  1000  1000  1000
  3595     1  1000  1000  1000
  3597     1  1000  1000  1000
  3599     1  1000  1000  1000
  3601     1  1000  1000  1000
  3605     1  1000  1000  1000
  3609     1  1000  1000  1000
  3610     1  1000  1000  1000
  3611     1  1000  1000  1000
  3612     1  1000  1000  1000
  3615     1  1000  1000  1000
  3618     1  1000  1000  1000
  3621     1  1000  1000  1000
  3623     1  1000  1000  1000
  3624     1  1000  1000  1000
  3625     1  1000  1000  1000
  3627     1  1000  1000  1000
  3629     1  1000  1000  1000
  3631     1  1000  1000  1000
  3635     1  1000  1000  1000
  3639     1  1000  1000  1000
  3640     1  1000  1000  1000
  3641     1  1000  1000  1000
  3643     1  1000  1000  1000
  3645     1  1000  1000  1000
  3647     1  1000  1000  1000
  3651     1  1000  1000  1000
  3655     1  1000  1000  1000
  3656     1  1000  1000  1000
  3657     1  1000  1000  1000
  3659     1  1000  1000  1000
  3661     1  1000  1000  1000
  3664     1  1000  1000  1000
  3665     1  1000  1000  1000
  3666     1  1000  1000  1000
  3667     1  1000  1000  1000
  3668     1  1000  1000  1000
  3669     1  1000  1000  1000
  3671     1  1000  1000  1000
  3673     1  1000  1000  1000
  3676     1  1000  1000  1000
  3678     1  1000  1000  1000
  3679     1  1000  1000  1000
  3680     1  1000  1000  1000
  3682     1  1000  1000  1000
  3684     1  1000  1000  1000
  3687     1  1000  1000  1000
  3688     1  1000  1000  1000
  3690     1  1000  1000  1000
  3692     1  1000  1000  1000
  3693     1  1000  1000  1000
  3695     1  1000  1000  1000
  3697     1  1000  1000  1000
  3699     1  1000  1000  1000
  3700     1  1000  1000  1000
  3701     1  1000  1000  1000
  3703     1  1000  1000  1000
  3705     1  1000  1000  1000
  3708     1  1000  1000  1000
  3709     1  1000  1000  1000
  3711     1  1000  1000  1000
  3713     1  1000  1000  1000
  3714     1  1000  1000  1000
  3716     1  1000  1000  1000
  3718     1  1000  1000  1000
  3720     1  1000  1000  1000
  3721     1  1000  1000  1000
  3722     1  1000  1000  1000
  3724     1  1000  1000  1000
  3726     1  1000  1000  1000
  3729     1  1000  1000  1000
  3731     1  1000  1000  1000
  3732     1  1000  1000  1000
  3733     1  1000  1000  1000
  3735     1  1000  1000  1000
  3737     1  1000  1000  1000
  3740     1  1000  1000  1000
  3742     1  1000  1000  1000
  3746     1  1000  1000  1000
  3750     1  1000  1000  1000
  3751     1  1000  1000  1000
  3752     1  1000  1000  1000
  3754     1  1000  1000  1000
  3756     1  1000  1000  1000
  3759     1  1000  1000  1000
  3761     1  1000  1000  1000
  3765     1  1000  1000  1000
  3769     1  1000  1000  1000
  3770     1  1000  1000  1000
  3771     1  1000  1000  1000
  3773     1  1000  1000  1000
  3775     1  1000  1000  1000
  3778     1  1000  1000  1000
  3781     1  1000  1000  1000
  3782     1  1000  1000  1000
  3786     1  1000  1000  1000
  3787     1  1000  1000  1000
  3788     1  1000  1000  1000
  3789     1  1000  1000  1000
  3792     1  1000  1000  1000
  3795     1  1000  1000  1000
  3798     1  1000  1000  1000
  3800     1  1000  1000  1000
  3801     1  1000  1000  1000
  3802     1  1000  1000  1000
  3804     1  1000  1000  1000
  3806     1  1000  1000  1000
  3808     1  1000  1000  1000
  3812     1  1000  1000  1000
  3815     1  1000  1000  1000
  3819     1  1000  1000  1000
  3820     1  1000  1000  1000
  3821     1  1000  1000  1000
  3823     1  1000  1000  1000
  3825     1  1000  1000  1000
  3828     1  1000  1000  1000
  3830     1  1000  1000  1000
  3834     1  1000  1000  1000
  3838     1  1000  1000  1000
  3839     1  1000  1000  1000
  3840     1  1000  1000  1000
  3842     1  1000  1000  1000
  3844     1  1000  1000  1000
  3846     1  1000  1000  1000
  3850     1  1000  1000  1000
  3852     1  1000  1000  1000
  3853     1  1000  1000  1000
  3854     1  1000  1000  1000
  3856     1  1000  1000  1000
  3858     1  1000  1000  1000
  3861     1  1000  1000  1000
  3863     1  1000  1000  1000
  3867     1  1000  1000  1000
  3871     1  1000  1000  1000
  3872     1  1000  1000  1000
  3873     1  1000  1000  1000
  3875     1  1000  1000  1000
  3877     1  1000  1000  1000
  3879     1  1000  1000  1000
  3883     1  1000  1000  1000
  3885     1  1000  1000  1000
  3886     1  1000  1000  1000
  3887     1  1000  1000  1000
  3889     1  1000  1000  1000
  3891     1  1000  1000  1000
  3894     1  1000  1000  1000
  3897     1  1000  1000  1000
  3900     1  1000  1000  1000
  3902     1  1000  1000  1000
  3903     1  1000  1000  1000
  3906     1  1000  1000  1000
  3909     1  1000  1000  1000
  3910     1  1000  1000  1000
  3911     1  1000  1000  1000
  3913     1  1000  1000  1000
  3915     1  1000  1000  1000
  3919     1  1000  1000  1000
  3920     1  1000  1000  1000
  3921     1  1000  1000  1000
  3923     1  1000  1000  1000
  3925     1  1000  1000  1000
  3928     1  1000  1000  1000
  3930     1  1000  1000  1000
  3934     1  1000  1000  1000
  3938     1  1000  1000  1000
  3939     1  1000  1000  1000
  3940     1  1000  1000  1000
  3942     1  1000  1000  1000
  3944     1  1000  1000  1000
  3946     1  1000  1000  1000
  3950     1  1000  1000  1000
  3952     1  1000  1000  1000
  3953     1  1000  1000  1000
  3954     1  1000  1000  1000
  3956     1  1000  1000  1000
  3958     1  1000  1000  1000
  3962     1  1000  1000  1000
  3963     1  1000  1000  1000
  3964     1  1000  1000  1000
  3966     1  1000  1000  1000
  3968     1  1000  1000  1000
  3971     1  1000  1000  1000
  3974     1  1000  1000  1000
  3975     1  1000  1000  1000
  3976     1  1000  1000  1000
  3977     1  1000  1000  1000
  3978     1  1000  1000  1000
  3979     1  1000  1000  1000
  3981     1  1000  1000  1000
  3983     1  1000  1000  1000
  3986     1  1000  1000  1000
  3988     1  1000  1000  1000
  3989     1  1000  1000  1000
  3990     1  1000  1000  1000
  3992     1  1000  1000  1000
  3994     1  1000  1000  1000
  3997     1  1000  1000  1000
  3998     1  1000  1000  1000
  4000     1  1000  1000  1000
  4002     1  1000  1000  1000
  4003     1  1000  1000  1000
  4005     1  1000  1000  1000
  4006     1  1000  1000  1000
  4007     1  1000  1000  1000
  4009     1  1000  1000  1000
  4011     1  1000  1000  1000
  4013     1  1000  1000  1000
  4017     1  1000  1000  1000
  4021     1  1000  1000  1000
  4022     1  1000  1000  1000
  4023     1  1000  1000  1000
  4025     1  1000  1000  1000
  4027     1  1000  1000  1000
  4030     1  1000  1000  1000
  4031     1  1000  1000  1000
  4032     1  1000  1000  1000
  4033     1  1000  1000  1000
  4034     1  1000  1000  1000
  4035     1  1000  1000  1000
  4037     1  1000  1000  1000
  4039     1  1000  1000  1000
  4041     1  1000  1000  1000
  4045     1  1000  1000  1000
  4047     1  1000  1000  1000
  4048     1  1000  1000  1000
  4049     1  1000  1000  1000
  4051     1  1000  1000  1000
  4053     1  1000  1000  1000
  4056     1  1000  1000  1000
  4057     1  1000  1000  1000
  4058     1  1000  1000  1000
  4059     1  1000  1000  1000
  4060     1  1000  1000  1000
  4061     1  1000  1000  1000
  4063     1  1000  1000  1000
  4065     1  1000  1000  1000
  4068     1  1000  1000  1000
  4070     1  1000  1000  1000
  4074     1  1000  1000  1000
  4078     1  1000  1000  1000
  4079     1  1000  1000  1000
  4080     1  1000  1000  1000
  4082     1  1000  1000  1000
  4084     1  1000  1000  1000
  4086     1  1000  1000  1000
  4090     1  1000  1000  1000
  4092     1  1000  1000  1000
  4093     1  1000  1000  1000
  4094     1  1000  1000  1000
  4096     1  1000  1000  1000
  4098     1  1000  1000  1000
  4101     1  1000  1000  1000
  4104     1  1000  1000  1000
  4107     1  1000  1000  1000
  4110     1  1000  1000  1000
  4114     1  1000  1000  1000
  4115     1  1000  1000  1000
  4116     1  1000  1000  1000
  4117     1  1000  1000  1000
  4120     1  1000  1000  1000
  4123     1  1000  1000  1000
  4126     1  1000  1000  1000
  4128     1  1000  1000  1000
  4129     1  1000  1000  1000
  4130     1  1000  1000  1000
  4132     1  1000  1000  1000
  4134     1  1000  1000  1000
  4137     1  1000  1000  1000
  4138     1  1000  1000  1000
  4140     1  1000  1000  1000
  4142     1  1000  1000  1000
  4143     1  1000  1000  1000
  4145     1  1000  1000  1000
  4147     1  1000  1000  1000
  4149     1  1000  1000  1000
  4150     1  1000  1000  1000
  4151     1  1000  1000  1000
  4153     1  1000  1000  1000
  4155     1  1000  1000  1000
  4157     1  1000  1000  1000
  4161     1  1000  1000  1000
  4164     1  1000  1000  1000
  4168     1  1000  1000  1000
  4169     1  1000  1000  1000
  4170     1  1000  1000  1000
  4172     1  1000  1000  1000
  4174     1  1000  1000  1000
  4177     1  1000  1000  1000
  4180     1  1000  1000  1000
  4183     1  1000  1000  1000
  4186     1  1000  1000  1000
  4190     1  1000  1000  1000
  4191     1  1000  1000  1000
  4192     1  1000  1000  1000
  4194     1  1000  1000  1000
  4196     1  1000  1000  1000
  4199     1  1000  1000  1000
  4200     1  1000  1000  1000
  4202     1  1000  1000  1000
  4204     1  1000  1000  1000
  4205     1  1000  1000  1000
  4207     1  1000  1000  1000
  4209     1  1000  1000  1000
  4211     1  1000  1000  1000
  4213     1  1000  1000  1000
  4214     1  1000  1000  1000
  4215     1  1000  1000  1000
  4216     1  1000  1000  1000
  4218     1  1000  1000  1000
  4220     1  1000  1000  1000
  4223     1  1000  1000  1000
  4224     1  1000  1000  1000
  4225     1  1000  1000  1000
  4226     1  1000  1000  1000
  4227     1  1000  1000  1000
  4228     1  1000  1000  1000
  4230     1  1000  1000  1000
  4232     1  1000  1000  1000
  4235     1  1000  1000  1000
  4237     1  1000  1000  1000
  4241     1  1000  1000  1000
  4245     1  1000  1000  1000
  4246     1  1000  1000  1000
  4247     1  1000  1000  1000
  4249     1  1000  1000  1000
  4251     1  1000  1000  1000
  4254     1  1000  1000  1000
  4256     1  1000  1000  1000
  4260     1  1000  1000  1000
  4264     1  1000  1000  1000
  4265     1  1000  1000  1000
  4266     1  1000  1000  1000
  4268     1  1000  1000  1000
  4270     1  1000  1000  1000
  4273     1  1000  1000  1000
  4276     1  1000  1000  1000
  4279     1  1000  1000  1000
  4282     1  1000  1000  1000
  4286     1  1000  1000  1000
  4287     1  1000  1000  1000
  4288     1  1000  1000  1000
  4290     1  1000  1000  1000
  4292     1  1000  1000  1000
  4295     1  1000  1000  1000
  4296     1  1000  1000  1000
  4298     1  1000  1000  1000
  4300     1  1000  1000  1000
  4301     1  1000  1000  1000
  4303     1  1000  1000  1000
  4305     1  1000  1000  1000
  4307     1  1000  1000  1000
  4308     1  1000  1000  1000
  4309     1  1000  1000  1000
  4311     1  1000  1000  1000
  4313     1  1000  1000  1000
  4316     1  1000  1000  1000
  4317     1  1000  1000  1000
  4318     1  1000  1000  1000
  4319     1  1000  1000  1000
  4320     1  1000  1000  1000
  4321     1  1000  1000  1000
  4323     1  1000  1000  1000
  4325     1  1000  1000  1000
  4328     1  1000  1000  1000
  4329     1  1000  1000  1000
  4331     1  1000  1000  1000
  4333     1  1000  1000  1000
  4335     1  1000  1000  1000
  4337     1  1000  1000  1000
  4339     1  1000  1000  1000
  4340     1  1000  1000  1000
  4341     1  1000  1000  1000
  4343     1  1000  1000  1000
  4345     1  1000  1000  1000
  4347     1  1000  1000  1000
  4351     1  1000  1000  1000
  4353     1  1000  1000  1000
  4354     1  1000  1000  1000
  4355     1  1000  1000  1000
  4357     1  1000  1000  1000
  4359     1  1000  1000  1000
  4362     1  1000  1000  1000
  4365     1  1000  1000  1000
  4366     1  1000  1000  1000
  4367     1  1000  1000  1000
  4368     1  1000  1000  1000
  4369     1  1000  1000  1000
  4370     1  1000  1000  1000
  4372     1  1000  1000  1000
  4374     1  1000  1000  1000
  4377     1  1000  1000  1000
  4380     1  1000  1000  1000
  4381     1  1000  1000  1000
  4382     1  1000  1000  1000
  4383     1  1000  1000  1000
  4384     1  1000  1000  1000
  4385     1  1000  1000  1000
  4387     1  1000  1000  1000
  4389     1  1000  1000  1000
  4392     1  1000  1000  1000
  4395     1  1000  1000  1000
  4398     1  1000  1000  1000
  4400     1  1000  1000  1000
  4401     1  1000  1000  1000
  4404     1  1000  1000  1000
  4407     1  1000  1000  1000
  4408     1  1000  1000  1000
  4409     1  1000  1000  1000
  4411     1  1000  1000  1000
  4413     1  1000  1000  1000
  4416     1  1000  1000  1000
  4418     1  1000  1000  1000
  4422     1  1000  1000  1000
  4426     1  1000  1000  1000
  4427     1  1000  1000  1000
  4428     1  1000  1000  1000
  4430     1  1000  1000  1000
  4432     1  1000  1000  1000
  4435     1  1000  1000  1000
  4438     1  1000  1000  1000
  4441     1  1000  1000  1000
  4444     1  1000  1000  1000
  4448     1  1000  1000  1000
  4449     1  1000  1000  1000
  4450     1  1000  1000  1000
  4452     1  1000  1000  1000
  4454     1  1000  1000  1000
  4457     1  1000  1000  1000
  4459     1  1000  1000  1000
  4463     1  1000  1000  1000
  4467     1  1000  1000  1000
  4468     1  1000  1000  1000
  4469     1  1000  1000  1000
  4471     1  1000  1000  1000
  4473     1  1000  1000  1000
  4476     1  1000  1000  1000
  4477     1  1000  1000  1000
  4479     1  1000  1000  1000
  4481     1  1000  1000  1000
  4483     1  1000  1000  1000
  4485     1  1000  1000  1000
  4487     1  1000  1000  1000
  4488     1  1000  1000  1000
  4489     1  1000  1000  1000
  4491     1  1000  1000  1000
  4493     1  1000  1000  1000
  4496     1  1000  1000  1000
  4497     1  1000  1000  1000
  4498     1  1000  1000  1000
  4499     1  1000  1000  1000
  4500     1  1000  1000  1000
  4501     1  1000  1000  1000
  4503     1  1000  1000  1000
  4505     1  1000  1000  1000
  4508     1  1000  1000  1000
  4511     1  1000  1000  1000
  4514     1  1000  1000  1000
  4516     1  1000  1000  1000
  4517     1  1000  1000  1000
  4520     1  1000  1000  1000
  4523     1  1000  1000  1000
  4524     1  1000  1000  1000
  4525     1  1000  1000  1000
  4527     1  1000  1000  1000
  4529     1  1000  1000  1000
  4532     1  1000  1000  1000
  4533     1  1000  1000  1000
  4535     1  1000  1000  1000
  4537     1  1000  1000  1000
  4538     1  1000  1000  1000
  4540     1  1000  1000  1000
  4542     1  1000  1000  1000
  4544     1  1000  1000  1000
  4545     1  1000  1000  1000
  4546     1  1000  1000  1000
  4548     1  1000  1000  1000
  4550     1  1000  1000  1000
  4553     1  1000  1000  1000
  4554     1  1000  1000  1000
  4556     1  1000  1000  1000
  4558     1  1000  1000  1000
  4560     1  1000  1000  1000
  4562     1  1000  1000  1000
  4564     1  1000  1000  1000
  4565     1  1000  1000  1000
  4566     1  1000  1000  1000
  4568     1  1000  1000  1000
  4570     1  1000  1000  1000
  4573     1  1000  1000  1000
  4576     1  1000  1000  1000
  4579     1  1000  1000  1000
  4582     1  1000  1000  1000
  4586     1  1000  1000  1000
  4587     1  1000  1000  1000
  4588     1  1000  1000  1000
  4590     1  1000  1000  1000
  4592     1  1000  1000  1000
  4595     1  1000  1000  1000
  4596     1  1000  1000  1000
  4598     1  1000  1000  1000
  4600     1  1000  1000  1000
  4601     1  1000  1000  1000
  4603     1  1000  1000  1000
  4605     1  1000  1000  1000
  4607     1  1000  1000  1000
  4608     1  1000  1000  1000
  4609     1  1000  1000  1000
  4611     1  1000  1000  1000
  4613     1  1000  1000  1000
  4616     1  1000  1000  1000
  4617     1  1000  1000  1000
  4619     1  1000  1000  1000
  4621     1  1000  1000  1000
  4622     1  1000  1000  1000
  4624     1  1000  1000  1000
  4626     1  1000  1000  1000
  4628     1  1000  1000  1000
  4630     1  1000  1000  1000
  4631     1  1000  1000  1000
  4632     1  1000  1000  1000
  4633     1  1000  1000  1000
  4635     1  1000  1000  1000
  4637     1  1000  1000  1000
  4640     1  1000  1000  1000
  4641     1  1000  1000  1000
  4642     1  1000  1000  1000
  4643     1  1000  1000  1000
  4644     1  1000  1000  1000
  4645     1  1000  1000  1000
  4647     1  1000  1000  1000
  4649     1  1000  1000  1000
  4652     1  1000  1000  1000
  4655     1  1000  1000  1000
  4656     1  1000  1000  1000
  4657     1  1000  1000  1000
  4660     1  1000  1000  1000
  4661     1  1000  1000  1000
  4662     1  1000  1000  1000
  4664     1  1000  1000  1000
  4666     1  1000  1000  1000
  4668     1  1000  1000  1000
  4672     1  1000  1000  1000
  4674     1  1000  1000  1000
  4675     1  1000  1000  1000
  4676     1  1000  1000  1000
  4678     1  1000  1000  1000
  4680     1  1000  1000  1000
  4683     1  1000  1000  1000
  4684     1  1000  1000  1000
  4686     1  1000  1000  1000
  4688     1  1000  1000  1000
  4689     1  1000  1000  1000
  4691     1  1000  1000  1000
  4693     1  1000  1000  1000
  4695     1  1000  1000  1000
  4696     1  1000  1000  1000
  4697     1  1000  1000  1000
  4699     1  1000  1000  1000
  4701     1  1000  1000  1000
  4704     1  1000  1000  1000
  4705     1  1000  1000  1000
  4706     1  1000  1000  1000
  4708     1  1000  1000  1000
  4710     1  1000  1000  1000
  4712     1  1000  1000  1000
  4713     1  1000  1000  1000
  4714     1  1000  1000  1000
  4715     1  1000  1000  1000
  4718     1  1000  1000  1000
  4721     1  1000  1000  1000
  4724     1  1000  1000  1000
  4726     1  1000  1000  1000
  4727     1  1000  1000  1000
  4728     1  1000  1000  1000
  4730     1  1000  1000  1000
  4732     1  1000  1000  1000
  4735     1  1000  1000  1000
  4736     1  1000  1000  1000
  4737     1  1000  1000  1000
  4740     1  1000  1000  1000
  4741     1  1000  1000  1000
  4742     1  1000  1000  1000
  4744     1  1000  1000  1000
  4746     1  1000  1000  1000
  4749     1  1000  1000  1000
  4751     1  1000  1000  1000
  4752     1  1000  1000  1000
  4753     1  1000  1000  1000
  4755     1  1000  1000  1000
  4757     1  1000  1000  1000
  4759     1  1000  1000  1000
  4763     1  1000  1000  1000
  4767     1  1000  1000  1000
  4768     1  1000  1000  1000
  4769     1  1000  1000  1000
  4771     1  1000  1000  1000
  4773     1  1000  1000  1000
  4776     1  1000  1000  1000
  4777     1  1000  1000  1000
  4778     1  1000  1000  1000
  4781     1  1000  1000  1000
  4782     1  1000  1000  1000
  4783     1  1000  1000  1000
  4785     1  1000  1000  1000
  4787     1  1000  1000  1000
  4790     1  1000  1000  1000
  4791     1  1000  1000  1000
  4792     1  1000  1000  1000
  4793     1  1000  1000  1000
  4795     1  1000  1000  1000
  4797     1  1000  1000  1000
  4800     1  1000  1000  1000
  4802     1  1000  1000  1000
  4806     1  1000  1000  1000
  4810     1  1000  1000  1000
  4811     1  1000  1000  1000
  4812     1  1000  1000  1000
  4814     1  1000  1000  1000
  4816     1  1000  1000  1000
  4819     1  1000  1000  1000
  4820     1  1000  1000  1000
  4821     1  1000  1000  1000
  4822     1  1000  1000  1000
  4823     1  1000  1000  1000
  4824     1  1000  1000  1000
  4826     1  1000  1000  1000
  4828     1  1000  1000  1000
  4831     1  1000  1000  1000
  4832     1  1000  1000  1000
  4833     1  1000  1000  1000
  4834     1  1000  1000  1000
  4835     1  1000  1000  1000
  4836     1  1000  1000  1000
  4838     1  1000  1000  1000
  4840     1  1000  1000  1000
  4843     1  1000  1000  1000
  4846     1  1000  1000  1000
  4849     1  1000  1000  1000
  4851     1  1000  1000  1000
  4852     1  1000  1000  1000
  4855     1  1000  1000  1000
  4858     1  1000  1000  1000
  4859     1  1000  1000  1000
  4860     1  1000  1000  1000
  4862     1  1000  1000  1000
  4864     1  1000  1000  1000
  4867     1  1000  1000  1000
  4868     1  1000  1000  1000
  4869     1  1000  1000  1000
  4870     1  1000  1000  1000
  4872     1  1000  1000  1000
  4874     1  1000  1000  1000
  4876     1  1000  1000  1000
  4880     1  1000  1000  1000
  4883     1  1000  1000  1000
  4887     1  1000  1000  1000
  4888     1  1000  1000  1000
  4889     1  1000  1000  1000
  4891     1  1000  1000  1000
  4893     1  1000  1000  1000
  4896     1  1000  1000  1000
  4898     1  1000  1000  1000
  4902     1  1000  1000  1000
  4906     1  1000  1000  1000
  4907     1  1000  1000  1000
  4908     1  1000  1000  1000
  4910     1  1000  1000  1000
  4912     1  1000  1000  1000
  4915     1  1000  1000  1000
  4916     1  1000  1000  1000
  4917     1  1000  1000  1000
  4919     1  1000  1000  1000
  4921     1  1000  1000  1000
  4923     1  1000  1000  1000
  4924     1  1000  1000  1000
  4925     1  1000  1000  1000
  4927     1  1000  1000  1000
  4929     1  1000  1000  1000
  4932     1  1000  1000  1000
  4933     1  1000  1000  1000
  4934     1  1000  1000  1000
  4935     1  1000  1000  1000
  4937     1  1000  1000  1000
  4939     1  1000  1000  1000
  4943     1  1000  1000  1000
  4944     1  1000  1000  1000
  4945     1  1000  1000  1000
  4947     1  1000  1000  1000
  4949     1  1000  1000  1000
  4952     1  1000  1000  1000
  4953     1  1000  1000  1000
  4954     1  1000  1000  1000
  4957     1  1000  1000  1000
  4958     1  1000  1000  1000
  4959     1  1000  1000  1000
  4961     1  1000  1000  1000
  4963     1  1000  1000  1000
  4966     1  1000  1000  1000
  4967     1  1000  1000  1000
  4969     1  1000  1000  1000
  4971     1  1000  1000  1000
  4973     1  1000  1000  1000
  4975     1  1000  1000  1000
  4977     1  1000  1000  1000
  4978     1  1000  1000  1000
  4979     1  1000  1000  1000
  4981     1  1000  1000  1000
  4983     1  1000  1000  1000
  4986     1  1000  1000  1000
  4987     1  1000  1000  1000
  4988     1  1000  1000  1000
  4991     1  1000  1000  1000
  4992     1  1000  1000  1000
  4993     1  1000  1000  1000
  4995     1  1000  1000  1000
  4997     1  1000  1000  1000
  4999     1  1000  1000  1000
  5003     1  1000  1000  1000
  5007     1  1000  1000  1000
  5008     1  1000  1000  1000
  5009     1  1000  1000  1000
  5011     1  1000  1000  1000
  5013     1  1000  1000  1000
  5016     1  1000  1000  1000
  5018     1  1000  1000  1000
  5022     1  1000  1000  1000
  5026     1  1000  1000  1000
  5027     1  1000  1000  1000
  5028     1  1000  1000  1000
  5030     1  1000  1000  1000
  5032     1  1000  1000  1000
  5035     1  1000  1000  1000
  5036     1  1000  1000  1000
  5038     1  1000  1000  1000
  5040     1  1000  1000  1000
  5042     1  1000  1000  1000
  5044     1  1000  1000  1000
  5046     1  1000  1000  1000
  5047     1  1000  1000  1000
  5048     1  1000  1000  1000
  5050     1  1000  1000  1000
  5052     1  1000  1000  1000
  5055     1  1000  1000  1000
  5057     1  1000  1000  1000
  5058     1  1000  1000  1000
  5059     1  1000  1000  1000
  5061     1  1000  1000  1000
  5063     1  1000  1000  1000
  5065     1  1000  1000  1000
  5069     1  1000  1000  1000
  5071     1  1000  1000  1000
  5072     1  1000  1000  1000
  5073     1  1000  1000  1000
  5075     1  1000  1000  1000
  5077     1  1000  1000  1000
  5079     1  1000  1000  1000
  5083     1  1000  1000  1000
  5087     1  1000  1000  1000
  5088     1  1000  1000  1000
  5089     1  1000  1000  1000
  5091     1  1000  1000  1000
  5093     1  1000  1000  1000
  5096     1  1000  1000  1000
  5097     1  1000  1000  1000
  5099     1  1000  1000  1000
  5101     1  1000  1000  1000
  5103     1  1000  1000  1000
  5105     1  1000  1000  1000
  5107     1  1000  1000  1000
  5108     1  1000  1000  1000
  5109     1  1000  1000  1000
  5110     1  1000  1000  1000
  5113     1  1000  1000  1000
  5116     1  1000  1000  1000
  5119     1  1000  1000  1000
  5121     1  1000  1000  1000
  5122     1  1000  1000  1000
  5123     1  1000  1000  1000
  5124     1  1000  1000  1000
  5127     1  1000  1000  1000
  5130     1  1000  1000  1000
  5133     1  1000  1000  1000
  5135     1  1000  1000  1000
  5136     1  1000  1000  1000
  5137     1  1000  1000  1000
  5139     1  1000  1000  1000
  5141     1  1000  1000  1000
  5143     1  1000  1000  1000
  5147     1  1000  1000  1000
  5149     1  1000  1000  1000
  5150     1  1000  1000  1000
  5151     1  1000  1000  1000
  5153     1  1000  1000  1000
  5155     1  1000  1000  1000
  5158     1  1000  1000  1000
  5160     1  1000  1000  1000
  5161     1  1000  1000  1000
  5162     1  1000  1000  1000
  5164     1  1000  1000  1000
  5166     1  1000  1000  1000
  5169     1  1000  1000  1000
  5170     1  1000  1000  1000
  5172     1  1000  1000  1000
  5174     1  1000  1000  1000
  5176     1  1000  1000  1000
  5178     1  1000  1000  1000
  5180     1  1000  1000  1000
  5181     1  1000  1000  1000
  5182     1  1000  1000  1000
  5184     1  1000  1000  1000
  5187     1  1000  1000  1000
  5188     1  1000  1000  1000
  5189     1  1000  1000  1000
  5190     1  1000  1000  1000
  5193     1  1000  1000  1000
  5196     1  1000  1000  1000
  5199     1  1000  1000  1000
  5201     1  1000  1000  1000
  5202     1  1000  1000  1000
  5203     1  1000  1000  1000
  5205     1  1000  1000  1000
  5207     1  1000  1000  1000
  5210     1  1000  1000  1000
  5212     1  1000  1000  1000
  5216     1  1000  1000  1000
  5220     1  1000  1000  1000
  5221     1  1000  1000  1000
  5222     1  1000  1000  1000
  5224     1  1000  1000  1000
  5226     1  1000  1000  1000
  5228     1  1000  1000  1000
  5232     1  1000  1000  1000
  5236     1  1000  1000  1000
  5237     1  1000  1000  1000
  5238     1  1000  1000  1000
  5240     1  1000  1000  1000
  5242     1  1000  1000  1000
  5245     1  1000  1000  1000
  5248     1  1000  1000  1000
  5251     1  1000  1000  1000
  5253     1  1000  1000  1000
  5254     1  1000  1000  1000
  5257     1  1000  1000  1000
  5260     1  1000  1000  1000
  5261     1  1000  1000  1000
  5262     1  1000  1000  1000
  5264     1  1000  1000  1000
  5266     1  1000  1000  1000
  5269     1  1000  1000  1000
  5272     1  1000  1000  1000
  5275     1  1000  1000  1000
  5278     1  1000  1000  1000
  5282     1  1000  1000  1000
  5283     1  1000  1000  1000
  5284     1  1000  1000  1000
  5286     1  1000  1000  1000
  5288     1  1000  1000  1000
  5290     1  1000  1000  1000
  5294     1  1000  1000  1000
  5297     1  1000  1000  1000
  5301     1  1000  1000  1000
  5302     1  1000  1000  1000
  5303     1  1000  1000  1000
  5305     1  1000  1000  1000
  5307     1  1000  1000  1000
  5310     1  1000  1000  1000
  5311     1  1000  1000  1000
  5313     1  1000  1000  1000
  5315     1  1000  1000  1000
  5317     1  1000  1000  1000
  5319     1  1000  1000  1000
  5321     1  1000  1000  1000
  5322     1  1000  1000  1000
  5323     1  1000  1000  1000
  5325     1  1000  1000  1000
  5327     1  1000  1000  1000
  5329     1  1000  1000  1000
  5333     1  1000  1000  1000
  5337     1  1000  1000  1000
  5338     1  1000  1000  1000
  5339     1  1000  1000  1000
  5341     1  1000  1000  1000
  5343     1  1000  1000  1000
  5346     1  1000  1000  1000
  5347     1  1000  1000  1000
  5348     1  1000  1000  1000
  5349     1  1000  1000  1000
  5350     1  1000  1000  1000
  5351     1  1000  1000  1000
  5353     1  1000  1000  1000
  5356     1  1000  1000  1000
  5357     1  1000  1000  1000
  5358     1  1000  1000  1000
  5360     1  1000  1000  1000
  5362     1  1000  1000  1000
  5364     1  1000  1000  1000
  5368     1  1000  1000  1000
  5372     1  1000  1000  1000
  5373     1  1000  1000  1000
  5374     1  1000  1000  1000
  5375     1  1000  1000  1000
  5378     1  1000  1000  1000
  5381     1  1000  1000  1000
  5384     1  1000  1000  1000
  5386     1  1000  1000  1000
  5387     1  1000  1000  1000
  5388     1  1000  1000  1000
  5390     1  1000  1000  1000
  5392     1  1000  1000  1000
  5395     1  1000  1000  1000
  5396     1  1000  1000  1000
  5398     1  1000  1000  1000
  5400     1  1000  1000  1000
  5402     1  1000  1000  1000
  5404     1  1000  1000  1000
  5406     1  1000  1000  1000
  5407     1  1000  1000  1000
  5408     1  1000  1000  1000
  5410     1  1000  1000  1000
  5412     1  1000  1000  1000
  5414     1  1000  1000  1000
  5418     1  1000  1000  1000
  5422     1  1000  1000  1000
  5423     1  1000  1000  1000
  5424     1  1000  1000  1000
  5426     1  1000  1000  1000
  5428     1  1000  1000  1000
  5430     1  1000  1000  1000
  5434     1  1000  1000  1000
  5438     1  1000  1000  1000
  5439     1  1000  1000  1000
  5440     1  1000  1000  1000
  5442     1  1000  1000  1000
  5444     1  1000  1000  1000
  5447     1  1000  1000  1000
  5449     1  1000  1000  1000
  5450     1  1000  1000  1000
  5451     1  1000  1000  1000
  5453     1  1000  1000  1000
  5455     1  1000  1000  1000
  5457     1  1000  1000  1000
  5461     1  1000  1000  1000
  5463     1  1000  1000  1000
  5464     1  1000  1000  1000
  5465     1  1000  1000  1000
  5467     1  1000  1000  1000
  5470     1  1000  1000  1000
  5471     1  1000  1000  1000
  5472     1  1000  1000  1000
  5474     1  1000  1000  1000
  5476     1  1000  1000  1000
  5479     1  1000  1000  1000
  5480     1  1000  1000  1000
  5482     1  1000  1000  1000
  5484     1  1000  1000  1000
  5485     1  1000  1000  1000
  5487     1  1000  1000  1000
  5489     1  1000  1000  1000
  5491     1  1000  1000  1000
  5492     1  1000  1000  1000
  5493     1  1000  1000  1000
  5495     1  1000  1000  1000
  5497     1  1000  1000  1000
  5500     1  1000  1000  1000
  5501     1  1000  1000  1000
  5503     1  1000  1000  1000
  5505     1  1000  1000  1000
  5506     1  1000  1000  1000
  5508     1  1000  1000  1000
  5509     1  1000  1000  1000
  5510     1  1000  1000  1000
  5512     1  1000  1000  1000
  5514     1  1000  1000  1000
  5517     1  1000  1000  1000
  5518     1  1000  1000  1000
  5520     1  1000  1000  1000
  5522     1  1000  1000  1000
  5524     1  1000  1000  1000
  5526     1  1000  1000  1000
  5528     1  1000  1000  1000
  5529     1  1000  1000  1000
  5530     1  1000  1000  1000
  5532     1  1000  1000  1000
  5534     1  1000  1000  1000
  5537     1  1000  1000  1000
  5540     1  1000  1000  1000
  5543     1  1000  1000  1000
  5545     1  1000  1000  1000
  5546     1  1000  1000  1000
  5549     1  1000  1000  1000
  5552     1  1000  1000  1000
  5553     1  1000  1000  1000
  5554     1  1000  1000  1000
  5556     1  1000  1000  1000
  5558     1  1000  1000  1000
  5561     1  1000  1000  1000
  5564     1  1000  1000  1000
  5565     1  1000  1000  1000
  5566     1  1000  1000  1000
  5567     1  1000  1000  1000
  5568     1  1000  1000  1000
  5569     1  1000  1000  1000
  5571     1  1000  1000  1000
  5573     1  1000  1000  1000
  5576     1  1000  1000  1000
  5578     1  1000  1000  1000
  5582     1  1000  1000  1000
  5586     1  1000  1000  1000
  5587     1  1000  1000  1000
  5588     1  1000  1000  1000
  5590     1  1000  1000  1000
  5593     1  1000  1000  1000
  5594     1  1000  1000  1000
  5595     1  1000  1000  1000
  5597     1  1000  1000  1000
  5599     1  1000  1000  1000
  5601     1  1000  1000  1000
  5605     1  1000  1000  1000
  5609     1  1000  1000  1000
  5610     1  1000  1000  1000
  5611     1  1000  1000  1000
  5613     1  1000  1000  1000
  5615     1  1000  1000  1000
  5617     1  1000  1000  1000
  5621     1  1000  1000  1000
  5625     1  1000  1000  1000
  5626     1  1000  1000  1000
  5627     1  1000  1000  1000
  5629     1  1000  1000  1000
  5631     1  1000  1000  1000
  5634     1  1000  1000  1000
  5635     1  1000  1000  1000
  5637     1  1000  1000  1000
  5639     1  1000  1000  1000
  5640     1  1000  1000  1000
  5642     1  1000  1000  1000
  5643     1  1000  1000  1000
  5644     1  1000  1000  1000
  5646     1  1000  1000  1000
  5648     1  1000  1000  1000
  5651     1  1000  1000  1000
  5652     1  1000  1000  1000
  5653     1  1000  1000  1000
  5656     1  1000  1000  1000
  5657     1  1000  1000  1000
  5658     1  1000  1000  1000
  5660     1  1000  1000  1000
  5662     1  1000  1000  1000
  5665     1  1000  1000  1000
  5668     1  1000  1000  1000
  5669     1  1000  1000  1000
  5670     1  1000  1000  1000
  5673     1  1000  1000  1000
  5674     1  1000  1000  1000
  5675     1  1000  1000  1000
  5677     1  1000  1000  1000
  5679     1  1000  1000  1000
  5682     1  1000  1000  1000
  5683     1  1000  1000  1000
  5684     1  1000  1000  1000
  5685     1  1000  1000  1000
  5686     1  1000  1000  1000
  5687     1  1000  1000  1000
  5689     1  1000  1000  1000
  5691     1  1000  1000  1000
  5693     1  1000  1000  1000
  5697     1  1000  1000  1000
  5701     1  1000  1000  1000
  5702     1  1000  1000  1000
  5703     1  1000  1000  1000
  5705     1  1000  1000  1000
  5707     1  1000  1000  1000
  5710     1  1000  1000  1000
  5711     1  1000  1000  1000
  5712     1  1000  1000  1000
  5715     1  1000  1000  1000
  5716     1  1000  1000  1000
  5717     1  1000  1000  1000
  5719     1  1000  1000  1000
  5721     1  1000  1000  1000
  5724     1  1000  1000  1000
  5726     1  1000  1000  1000
  5730     1  1000  1000  1000
  5734     1  1000  1000  1000
  5735     1  1000  1000  1000
  5736     1  1000  1000  1000
  5738     1  1000  1000  1000
  5740     1  1000  1000  1000
  5743     1  1000  1000  1000
  5744     1  1000  1000  1000
  5746     1  1000  1000  1000
  5748     1  1000  1000  1000
  5749     1  1000  1000  1000
  5751     1  1000  1000  1000
  5752     1  1000  1000  1000
  5753     1  1000  1000  1000
  5755     1  1000  1000  1000
  5757     1  1000  1000  1000
  5760     1  1000  1000  1000
  5762     1  1000  1000  1000
  5763     1  1000  1000  1000
  5764     1  1000  1000  1000
  5766     1  1000  1000  1000
  5768     1  1000  1000  1000
  5771     1  1000  1000  1000
  5773     1  1000  1000  1000
  5774     1  1000  1000  1000
  5775     1  1000  1000  1000
  5777     1  1000  1000  1000
  5779     1  1000  1000  1000
  5782     1  1000  1000  1000
  5785     1  1000  1000  1000
  5788     1  1000  1000  1000
  5790     1  1000  1000  1000
  5791     1  1000  1000  1000
  5794     1  1000  1000  1000
  5797     1  1000  1000  1000
  5798     1  1000  1000  1000
  5799     1  1000  1000  1000
  5801     1  1000  1000  1000
  5803     1  1000  1000  1000
  5806     1  1000  1000  1000
  5808     1  1000  1000  1000
  5812     1  1000  1000  1000
  5816     1  1000  1000  1000
  5817     1  1000  1000  1000
  5818     1  1000  1000  1000
  5820     1  1000  1000  1000
  5822     1  1000  1000  1000
  5825     1  1000  1000  1000
  5827     1  1000  1000  1000
  5828     1  1000  1000  1000
  5829     1  1000  1000  1000
  5831     1  1000  1000  1000
  5833     1  1000  1000  1000
  5836     1  1000  1000  1000
  5837     1  1000  1000  1000
  5839     1  1000  1000  1000
  5841     1  1000  1000  1000
  5843     1  1000  1000  1000
  5845     1  1000  1000  1000
  5847     1  1000  1000  1000
  5848     1  1000  1000  1000
  5849     1  1000  1000  1000
  5851     1  1000  1000  1000
  5853     1  1000  1000  1000
  5856     1  1000  1000  1000
  5859     1  1000  1000  1000
  5862     1  1000  1000  1000
  5865     1  1000  1000  1000
  5869     1  1000  1000  1000
  5870     1  1000  1000  1000
  5871     1  1000  1000  1000
  5873     1  1000  1000  1000
  5875     1  1000  1000  1000
  5878     1  1000  1000  1000
  5881     1  1000  1000  1000
  5882     1  1000  1000  1000
  5883     1  1000  1000  1000
  5884     1  1000  1000  1000
  5885     1  1000  1000  1000
  5886     1  1000  1000  1000
  5888     1  1000  1000  1000
  5890     1  1000  1000  1000
  5893     1  1000  1000  1000
  5895     1  1000  1000  1000
  5899     1  1000  1000  1000
  5903     1  1000  1000  1000
  5904     1  1000  1000  1000
  5905     1  1000  1000  1000
  5907     1  1000  1000  1000
  5909     1  1000  1000  1000
  5912     1  1000  1000  1000
  5914     1  1000  1000  1000
  5918     1  1000  1000  1000
  5922     1  1000  1000  1000
  5923     1  1000  1000  1000
  5924     1  1000  1000  1000
  5926     1  1000  1000  1000
  5928     1  1000  1000  1000
  5930     1  1000  1000  1000
  5934     1  1000  1000  1000
  5938     1  1000  1000  1000
  5939     1  1000  1000  1000
  5940     1  1000  1000  1000
  5942     1  1000  1000  1000
  5944     1  1000  1000  1000
  5947     1  1000  1000  1000
  5948     1  1000  1000  1000
  5950     1  1000  1000  1000
  5952     1  1000  1000  1000
  5953     1  1000  1000  1000
  5955     1  1000  1000  1000
  5957     1  1000  1000  1000
  5959     1  1000  1000  1000
  5960     1  1000  1000  1000
  5961     1  1000  1000  1000
  5963     1  1000  1000  1000
  5965     1  1000  1000  1000
  5969     1  1000  1000  1000
  5970     1  1000  1000  1000
  5971     1  1000  1000  1000
  5973     1  1000  1000  1000
  5975     1  1000  1000  1000
  5979     1  1000  1000  1000
  5980     1  1000  1000  1000
  5981     1  1000  1000  1000
  5983     1  1000  1000  1000
  5985     1  1000  1000  1000
  5988     1  1000  1000  1000
  5989     1  1000  1000  1000
  5990     1  1000  1000  1000
  5991     1  1000  1000  1000
  5992     1  1000  1000  1000
  5993     1  1000  1000  1000
  5994     1  1000  1000  1000
  5997     1  1000  1000  1000
  6000     1  1000  1000  1000
  6003     1  1000  1000  1000
  6005     1  1000  1000  1000
  6006     1  1000  1000  1000
  6007     1  1000  1000  1000
  6009     1  1000  1000  1000
  6011     1  1000  1000  1000
  6015     1  1000  1000  1000
  6016     1  1000  1000  1000
  6017     1  1000  1000  1000
  6019     1  1000  1000  1000
  6021     1  1000  1000  1000
  6024     1  1000  1000  1000
  6027     1  1000  1000  1000
  6028     1  1000  1000  1000
  6032     1  1000  1000  1000
  6033     1  1000  1000  1000
  6034     1  1000  1000  1000
  6036     1  1000  1000  1000
  6038     1  1000  1000  1000
  6041     1  1000  1000  1000
  6042     1  1000  1000  1000
  6044     1  1000  1000  1000
  6046     1  1000  1000  1000
  6047     1  1000  1000  1000
  6049     1  1000  1000  1000
  6050     1  1000  1000  1000
  6051     1  1000  1000  1000
  6053     1  1000  1000  1000
  6055     1  1000  1000  1000
  6059     1  1000  1000  1000
  6060     1  1000  1000  1000
  6061     1  1000  1000  1000
  6063     1  1000  1000  1000
  6065     1  1000  1000  1000
  6069     1  1000  1000  1000
  6070     1  1000  1000  1000
  6071     1  1000  1000  1000
  6073     1  1000  1000  1000
  6075     1  1000  1000  1000
  6078     1  1000  1000  1000
  6080     1  1000  1000  1000
  6081     1  1000  1000  1000
  6082     1  1000  1000  1000
  6084     1  1000  1000  1000
  6087     1  1000  1000  1000
  6088     1  1000  1000  1000
  6089     1  1000  1000  1000
  6091     1  1000  1000  1000
  6093     1  1000  1000  1000
  6096     1  1000  1000  1000
  6097     1  1000  1000  1000
  6098     1  1000  1000  1000
  6101     1  1000  1000  1000
  6102     1  1000  1000  1000
  6103     1  1000  1000  1000
  6105     1  1000  1000  1000
  6107     1  1000  1000  1000
  6110     1  1000  1000  1000
  6112     1  1000  1000  1000
  6116     1  1000  1000  1000
  6120     1  1000  1000  1000
  6121     1  1000  1000  1000
  6122     1  1000  1000  1000
  6124     1  1000  1000  1000
  6126     1  1000  1000  1000
  6129     1  1000  1000  1000
  6131     1  1000  1000  1000
  6135     1  1000  1000  1000
  6139     1  1000  1000  1000
  6140     1  1000  1000  1000
  6141     1  1000  1000  1000
  6143     1  1000  1000  1000
  6145     1  1000  1000  1000
  6148     1  1000  1000  1000
  6150     1  1000  1000  1000
  6154     1  1000  1000  1000
  6158     1  1000  1000  1000
  6159     1  1000  1000  1000
  6160     1  1000  1000  1000
  6162     1  1000  1000  1000
  6164     1  1000  1000  1000
  6167     1  1000  1000  1000
  6168     1  1000  1000  1000
  6169     1  1000  1000  1000
  6170     1  1000  1000  1000
  6171     1  1000  1000  1000
  6172     1  1000  1000  1000
  6174     1  1000  1000  1000
  6176     1  1000  1000  1000
  6179     1  1000  1000  1000
  6182     1  1000  1000  1000
  6185     1  1000  1000  1000
  6188     1  1000  1000  1000
  6192     1  1000  1000  1000
  6193     1  1000  1000  1000
  6194     1  1000  1000  1000
  6196     1  1000  1000  1000
  6198     1  1000  1000  1000
  6201     1  1000  1000  1000
  6204     1  1000  1000  1000
  6207     1  1000  1000  1000
  6209     1  1000  1000  1000
  6210     1  1000  1000  1000
  6213     1  1000  1000  1000
  6216     1  1000  1000  1000
  6217     1  1000  1000  1000
  6218     1  1000  1000  1000
  6220     1  1000  1000  1000
  6222     1  1000  1000  1000
  6224     1  1000  1000  1000
  6228     1  1000  1000  1000
  6230     1  1000  1000  1000
  6231     1  1000  1000  1000
  6232     1  1000  1000  1000
  6234     1  1000  1000  1000
  6236     1  1000  1000  1000
  6238     1  1000  1000  1000
  6242     1  1000  1000  1000
  6244     1  1000  1000  1000
  6245     1  1000  1000  1000
  6246     1  1000  1000  1000
  6248     1  1000  1000  1000
  6250     1  1000  1000  1000
  6253     1  1000  1000  1000
  6255     1  1000  1000  1000
  6256     1  1000  1000  1000
  6257     1  1000  1000  1000
  6259     1  1000  1000  1000
  6261     1  1000  1000  1000
  6264     1  1000  1000  1000
  6265     1  1000  1000  1000
  6267     1  1000  1000  1000
  6269     1  1000  1000  1000
  6271     1  1000  1000  1000
  6273     1  1000  1000  1000
  6275     1  1000  1000  1000
  6276     1  1000  1000  1000
  6277     1  1000  1000  1000
  6279     1  1000  1000  1000
  6281     1  1000  1000  1000
  6284     1  1000  1000  1000
  6286     1  1000  1000  1000
  6287     1  1000  1000  1000
  6288     1  1000  1000  1000
  6290     1  1000  1000  1000
  6292     1  1000  1000  1000
  6294     1  1000  1000  1000
  6298     1  1000  1000  1000
  6302     1  1000  1000  1000
  6303     1  1000  1000  1000
  6304     1  1000  1000  1000
  6306     1  1000  1000  1000
  6308     1  1000  1000  1000
  6312     1  1000  1000  1000
  6313     1  1000  1000  1000
  6314     1  1000  1000  1000
  6316     1  1000  1000  1000
  6318     1  1000  1000  1000
  6322     1  1000  1000  1000
  6323     1  1000  1000  1000
  6324     1  1000  1000  1000
  6326     1  1000  1000  1000
  6328     1  1000  1000  1000
  6331     1  1000  1000  1000
  6333     1  1000  1000  1000
  6337     1  1000  1000  1000
  6341     1  1000  1000  1000
  6342     1  1000  1000  1000
  6343     1  1000  1000  1000
  6345     1  1000  1000  1000
  6347     1  1000  1000  1000
  6349     1  1000  1000  1000
  6353     1  1000  1000  1000
  6355     1  1000  1000  1000
  6356     1  1000  1000  1000
  6357     1  1000  1000  1000
  6359     1  1000  1000  1000
  6361     1  1000  1000  1000
  6364     1  1000  1000  1000
  6365     1  1000  1000  1000
  6366     1  1000  1000  1000
  6369     1  1000  1000  1000
  6370     1  1000  1000  1000
  6371     1  1000  1000  1000
  6373     1  1000  1000  1000
  6375     1  1000  1000  1000
  6378     1  1000  1000  1000
  6379     1  1000  1000  1000
  6380     1  1000  1000  1000
  6383     1  1000  1000  1000
  6384     1  1000  1000  1000
  6385     1  1000  1000  1000
  6387     1  1000  1000  1000
  6389     1  1000  1000  1000
  6391     1  1000  1000  1000
  6395     1  1000  1000  1000
  6399     1  1000  1000  1000
  6400     1  1000  1000  1000
  6401     1  1000  1000  1000
  6403     1  1000  1000  1000
  6405     1  1000  1000  1000
  6409     1  1000  1000  1000
  6410     1  1000  1000  1000
  6411     1  1000  1000  1000
  6413     1  1000  1000  1000
  6415     1  1000  1000  1000
  6418     1  1000  1000  1000
  6419     1  1000  1000  1000
  6421     1  1000  1000  1000
  6423     1  1000  1000  1000
  6425     1  1000  1000  1000
  6427     1  1000  1000  1000
  6429     1  1000  1000  1000
  6430     1  1000  1000  1000
  6431     1  1000  1000  1000
  6433     1  1000  1000  1000
  6435     1  1000  1000  1000
  6438     1  1000  1000  1000
  6441     1  1000  1000  1000
  6442     1  1000  1000  1000
  6443     1  1000  1000  1000
  6446     1  1000  1000  1000
  6447     1  1000  1000  1000
  6448     1  1000  1000  1000
  6450     1  1000  1000  1000
  6452     1  1000  1000  1000
  6454     1  1000  1000  1000
  6458     1  1000  1000  1000
  6460     1  1000  1000  1000
  6461     1  1000  1000  1000
  6462     1  1000  1000  1000
  6464     1  1000  1000  1000
  6466     1  1000  1000  1000
  6468     1  1000  1000  1000
  6472     1  1000  1000  1000
  6476     1  1000  1000  1000
  6477     1  1000  1000  1000
  6478     1  1000  1000  1000
  6480     1  1000  1000  1000
  6482     1  1000  1000  1000
  6485     1  1000  1000  1000
  6488     1  1000  1000  1000
  6491     1  1000  1000  1000
  6494     1  1000  1000  1000
  6498     1  1000  1000  1000
  6499     1  1000  1000  1000
  6500     1  1000  1000  1000
  6501     1  1000  1000  1000
  6504     1  1000  1000  1000
  6507     1  1000  1000  1000
  6510     1  1000  1000  1000
  6512     1  1000  1000  1000
  6513     1  1000  1000  1000
  6514     1  1000  1000  1000
  6516     1  1000  1000  1000
  6519     1  1000  1000  1000
  6520     1  1000  1000  1000
  6521     1  1000  1000  1000
  6523     1  1000  1000  1000
  6525     1  1000  1000  1000
  6528     1  1000  1000  1000
  6529     1  1000  1000  1000
  6530     1  1000  1000  1000
  6533     1  1000  1000  1000
  6534     1  1000  1000  1000
  6535     1  1000  1000  1000
  6537     1  1000  1000  1000
  6539     1  1000  1000  1000
  6542     1  1000  1000  1000
  6543     1  1000  1000  1000
  6545     1  1000  1000  1000
  6547     1  1000  1000  1000
  6549     1  1000  1000  1000
  6551     1  1000  1000  1000
  6553     1  1000  1000  1000
  6554     1  1000  1000  1000
  6555     1  1000  1000  1000
  6557     1  1000  1000  1000
  6559     1  1000  1000  1000
  6562     1  1000  1000  1000
  6563     1  1000  1000  1000
  6564     1  1000  1000  1000
  6567     1  1000  1000  1000
  6568     1  1000  1000  1000
  6569     1  1000  1000  1000
  6571     1  1000  1000  1000
  6573     1  1000  1000  1000
  6576     1  1000  1000  1000
  6579     1  1000  1000  1000
  6582     1  1000  1000  1000
  6585     1  1000  1000  1000
  6589     1  1000  1000  1000
  6590     1  1000  1000  1000
  6591     1  1000  1000  1000
  6593     1  1000  1000  1000
  6595     1  1000  1000  1000
  6598     1  1000  1000  1000
  6599     1  1000  1000  1000
  6600     1  1000  1000  1000
  6601     1  1000  1000  1000
  6602     1  1000  1000  1000
  6603     1  1000  1000  1000
  6605     1  1000  1000  1000
  6607     1  1000  1000  1000
  6610     1  1000  1000  1000
  6611     1  1000  1000  1000
  6613     1  1000  1000  1000
  6615     1  1000  1000  1000
  6617     1  1000  1000  1000
  6619     1  1000  1000  1000
  6621     1  1000  1000  1000
  6622     1  1000  1000  1000
  6623     1  1000  1000  1000
  6625     1  1000  1000  1000
  6627     1  1000  1000  1000
  6630     1  1000  1000  1000
  6631     1  1000  1000  1000
  6633     1  1000  1000  1000
  6635     1  1000  1000  1000
  6636     1  1000  1000  1000
  6638     1  1000  1000  1000
  6640     1  1000  1000  1000
  6642     1  1000  1000  1000
  6643     1  1000  1000  1000
  6644     1  1000  1000  1000
  6646     1  1000  1000  1000
  6648     1  1000  1000  1000
  6651     1  1000  1000  1000
  6652     1  1000  1000  1000
  6653     1  1000  1000  1000
  6654     1  1000  1000  1000
  6655     1  1000  1000  1000
  6656     1  1000  1000  1000
  6658     1  1000  1000  1000
  6660     1  1000  1000  1000
  6663     1  1000  1000  1000
  6664     1  1000  1000  1000
  6666     1  1000  1000  1000
  6668     1  1000  1000  1000
  6670     1  1000  1000  1000
  6672     1  1000  1000  1000
  6674     1  1000  1000  1000
  6675     1  1000  1000  1000
  6676     1  1000  1000  1000
  6678     1  1000  1000  1000
  6680     1  1000  1000  1000
  6684     1  1000  1000  1000
  6685     1  1000  1000  1000
  6686     1  1000  1000  1000
  6688     1  1000  1000  1000
  6690     1  1000  1000  1000
  6692     1  1000  1000  1000
  6696     1  1000  1000  1000
  6700     1  1000  1000  1000
  6701     1  1000  1000  1000
  6702     1  1000  1000  1000
  6704     1  1000  1000  1000
  6706     1  1000  1000  1000
  6709     1  1000  1000  1000
  6711     1  1000  1000  1000
  6712     1  1000  1000  1000
  6713     1  1000  1000  1000
  6715     1  1000  1000  1000
  6717     1  1000  1000  1000
  6720     1  1000  1000  1000
  6723     1  1000  1000  1000
  6726     1  1000  1000  1000
  6729     1  1000  1000  1000
  6733     1  1000  1000  1000
  6734     1  1000  1000  1000
  6735     1  1000  1000  1000
  6737     1  1000  1000  1000
  6740     1  1000  1000  1000
  6741     1  1000  1000  1000
  6742     1  1000  1000  1000
  6744     1  1000  1000  1000
  6746     1  1000  1000  1000
  6749     1  1000  1000  1000
  6750     1  1000  1000  1000
  6752     1  1000  1000  1000
  6754     1  1000  1000  1000
  6756     1  1000  1000  1000
  6758     1  1000  1000  1000
  6760     1  1000  1000  1000
  6761     1  1000  1000  1000
  6762     1  1000  1000  1000
  6764     1  1000  1000  1000
  6766     1  1000  1000  1000
  6769     1  1000  1000  1000
  6770     1  1000  1000  1000
  6772     1  1000  1000  1000
  6774     1  1000  1000  1000
  6776     1  1000  1000  1000
  6778     1  1000  1000  1000
  6780     1  1000  1000  1000
  6781     1  1000  1000  1000
  6782     1  1000  1000  1000
  6784     1  1000  1000  1000
  6786     1  1000  1000  1000
  6789     1  1000  1000  1000
  6792     1  1000  1000  1000
  6795     1  1000  1000  1000
  6798     1  1000  1000  1000
  6802     1  1000  1000  1000
  6803     1  1000  1000  1000
  6804     1  1000  1000  1000
  6806     1  1000  1000  1000
  6808     1  1000  1000  1000
  6811     1  1000  1000  1000
  6814     1  1000  1000  1000
  6815     1  1000  1000  1000
  6816     1  1000  1000  1000
  6817     1  1000  1000  1000
  6818     1  1000  1000  1000
  6819     1  1000  1000  1000
  6821     1  1000  1000  1000
  6824     1  1000  1000  1000
  6825     1  1000  1000  1000
  6826     1  1000  1000  1000
  6828     1  1000  1000  1000
  6830     1  1000  1000  1000
  6833     1  1000  1000  1000
  6835     1  1000  1000  1000
  6836     1  1000  1000  1000
  6837     1  1000  1000  1000
  6839     1  1000  1000  1000
  6841     1  1000  1000  1000
  6844     1  1000  1000  1000
  6846     1  1000  1000  1000
  6847     1  1000  1000  1000
  6848     1  1000  1000  1000
  6850     1  1000  1000  1000
  6852     1  1000  1000  1000
  6854     1  1000  1000  1000
  6858     1  1000  1000  1000
  6862     1  1000  1000  1000
  6863     1  1000  1000  1000
  6864     1  1000  1000  1000
  6866     1  1000  1000  1000
  6868     1  1000  1000  1000
  6871     1  1000  1000  1000
  6874     1  1000  1000  1000
  6875     1  1000  1000  1000
  6876     1  1000  1000  1000
  6877     1  1000  1000  1000
  6878     1  1000  1000  1000
  6879     1  1000  1000  1000
  6881     1  1000  1000  1000
  6883     1  1000  1000  1000
  6886     1  1000  1000  1000
  6888     1  1000  1000  1000
  6892     1  1000  1000  1000
  6896     1  1000  1000  1000
  6897     1  1000  1000  1000
  6898     1  1000  1000  1000
  6900     1  1000  1000  1000
  6902     1  1000  1000  1000
  6905     1  1000  1000  1000
  6908     1  1000  1000  1000
  6911     1  1000  1000  1000
  6914     1  1000  1000  1000
  6918     1  1000  1000  1000
  6919     1  1000  1000  1000
  6920     1  1000  1000  1000
  6922     1  1000  1000  1000
  6924     1  1000  1000  1000
  6927     1  1000  1000  1000
  6928     1  1000  1000  1000
  6930     1  1000  1000  1000
  6932     1  1000  1000  1000
  6933     1  1000  1000  1000
  6935     1  1000  1000  1000
  6936     1  1000  1000  1000
  6937     1  1000  1000  1000
  6939     1  1000  1000  1000
  6941     1  1000  1000  1000
  6944     1  1000  1000  1000
  6945     1  1000  1000  1000
  6947     1  1000  1000  1000
  6949     1  1000  1000  1000
  6951     1  1000  1000  1000
  6953     1  1000  1000  1000
  6955     1  1000  1000  1000
  6956     1  1000  1000  1000
  6957     1  1000  1000  1000
  6959     1  1000  1000  1000
  6961     1  1000  1000  1000
  6964     1  1000  1000  1000
  6965     1  1000  1000  1000
  6967     1  1000  1000  1000
  6969     1  1000  1000  1000
  6971     1  1000  1000  1000
  6973     1  1000  1000  1000
  6975     1  1000  1000  1000
  6976     1  1000  1000  1000
  6977     1  1000  1000  1000
  6979     1  1000  1000  1000
  6981     1  1000  1000  1000
  6984     1  1000  1000  1000
  6985     1  1000  1000  1000
  6987     1  1000  1000  1000
  6989     1  1000  1000  1000
  6991     1  1000  1000  1000
  6993     1  1000  1000  1000
  6995     1  1000  1000  1000
  6996     1  1000  1000  1000
  6997     1  1000  1000  1000
  6999     1  1000  1000  1000
  7001     1  1000  1000  1000
  7005     1  1000  1000  1000
  7006     1  1000  1000  1000
  7007     1  1000  1000  1000
  7009     1  1000  1000  1000
  7011     1  1000  1000  1000
  7014     1  1000  1000  1000
  7017     1  1000  1000  1000
  7018     1  1000  1000  1000
  7019     1  1000  1000  1000
  7022     1  1000  1000  1000
  7023     1  1000  1000  1000
  7024     1  1000  1000  1000
  7026     1  1000  1000  1000
  7028     1  1000  1000  1000
  7031     1  1000  1000  1000
  7032     1  1000  1000  1000
  7033     1  1000  1000  1000
  7034     1  1000  1000  1000
  7035     1  1000  1000  1000
  7036     1  1000  1000  1000
  7038     1  1000  1000  1000
  7041     1  1000  1000  1000
  7042     1  1000  1000  1000
  7043     1  1000  1000  1000
  7045     1  1000  1000  1000
  7047     1  1000  1000  1000
  7050     1  1000  1000  1000
  7051     1  1000  1000  1000
  7052     1  1000  1000  1000
  7055     1  1000  1000  1000
  7056     1  1000  1000  1000
  7057     1  1000  1000  1000
  7059     1  1000  1000  1000
  7061     1  1000  1000  1000
  7065     1  1000  1000  1000
  7066     1  1000  1000  1000
  7067     1  1000  1000  1000
  7069     1  1000  1000  1000
  7071     1  1000  1000  1000
  7075     1  1000  1000  1000
  7076     1  1000  1000  1000
  7077     1  1000  1000  1000
  7079     1  1000  1000  1000
  7081     1  1000  1000  1000
  7083     1  1000  1000  1000
  7087     1  1000  1000  1000
  7090     1  1000  1000  1000
  7094     1  1000  1000  1000
  7095     1  1000  1000  1000
  7096     1  1000  1000  1000
  7098     1  1000  1000  1000
  7100     1  1000  1000  1000
  7103     1  1000  1000  1000
  7105     1  1000  1000  1000
  7106     1  1000  1000  1000
  7107     1  1000  1000  1000
  7109     1  1000  1000  1000
  7111     1  1000  1000  1000
  7114     1  1000  1000  1000
  7115     1  1000  1000  1000
  7116     1  1000  1000  1000
  7117     1  1000  1000  1000
  7118     1  1000  1000  1000
  7119     1  1000  1000  1000
  7121     1  1000  1000  1000
  7123     1  1000  1000  1000
  7126     1  1000  1000  1000
  7127     1  1000  1000  1000
  7129     1  1000  1000  1000
  7131     1  1000  1000  1000
  7132     1  1000  1000  1000
  7134     1  1000  1000  1000
  7136     1  1000  1000  1000
  7138     1  1000  1000  1000
  7139     1  1000  1000  1000
  7140     1  1000  1000  1000
  7142     1  1000  1000  1000
  7144     1  1000  1000  1000
  7147     1  1000  1000  1000
  7148     1  1000  1000  1000
  7149     1  1000  1000  1000
  7150     1  1000  1000  1000
  7151     1  1000  1000  1000
  7152     1  1000  1000  1000
  7154     1  1000  1000  1000
  7156     1  1000  1000  1000
  7159     1  1000  1000  1000
  7160     1  1000  1000  1000
  7162     1  1000  1000  1000
  7164     1  1000  1000  1000
  7165     1  1000  1000  1000
  7167     1  1000  1000  1000
  7169     1  1000  1000  1000
  7171     1  1000  1000  1000
  7172     1  1000  1000  1000
  7173     1  1000  1000  1000
  7175     1  1000  1000  1000
  7177     1  1000  1000  1000
  7180     1  1000  1000  1000
  7181     1  1000  1000  1000
  7183     1  1000  1000  1000
  7185     1  1000  1000  1000
  7186     1  1000  1000  1000
  7188     1  1000  1000  1000
  7190     1  1000  1000  1000
  7192     1  1000  1000  1000
  7193     1  1000  1000  1000
  7194     1  1000  1000  1000
  7196     1  1000  1000  1000
  7198     1  1000  1000  1000
  7201     1  1000  1000  1000
  7204     1  1000  1000  1000
  7207     1  1000  1000  1000
  7209     1  1000  1000  1000
  7210     1  1000  1000  1000
  7213     1  1000  1000  1000
  7216     1  1000  1000  1000
  7217     1  1000  1000  1000
  7218     1  1000  1000  1000
  7220     1  1000  1000  1000
  7222     1  1000  1000  1000
  7225     1  1000  1000  1000
  7226     1  1000  1000  1000
  7228     1  1000  1000  1000
  7230     1  1000  1000  1000
  7231     1  1000  1000  1000
  7233     1  1000  1000  1000
  7235     1  1000  1000  1000
  7237     1  1000  1000  1000
  7238     1  1000  1000  1000
  7239     1  1000  1000  1000
  7241     1  1000  1000  1000
  7243     1  1000  1000  1000
  7246     1  1000  1000  1000
  7247     1  1000  1000  1000
  7248     1  1000  1000  1000
  7251     1  1000  1000  1000
  7252     1  1000  1000  1000
  7253     1  1000  1000  1000
  7255     1  1000  1000  1000
  7257     1  1000  1000  1000
  7260     1  1000  1000  1000
  7262     1  1000  1000  1000
  7266     1  1000  1000  1000
  7270     1  1000  1000  1000
  7271     1  1000  1000  1000
  7272     1  1000  1000  1000
  7273     1  1000  1000  1000
  7276     1  1000  1000  1000
  7279     1  1000  1000  1000
  7282     1  1000  1000  1000
  7284     1  1000  1000  1000
  7285     1  1000  1000  1000
  7286     1  1000  1000  1000
  7288     1  1000  1000  1000
  7290     1  1000  1000  1000
  7292     1  1000  1000  1000
  7296     1  1000  1000  1000
  7298     1  1000  1000  1000
  7299     1  1000  1000  1000
  7300     1  1000  1000  1000
  7302     1  1000  1000  1000
  7304     1  1000  1000  1000
  7307     1  1000  1000  1000
  7310     1  1000  1000  1000
  7311     1  1000  1000  1000
  7315     1  1000  1000  1000
  7316     1  1000  1000  1000
  7317     1  1000  1000  1000
  7319     1  1000  1000  1000
  7321     1  1000  1000  1000
  7324     1  1000  1000  1000
  7326     1  1000  1000  1000
  7327     1  1000  1000  1000
  7328     1  1000  1000  1000
  7330     1  1000  1000  1000
  7332     1  1000  1000  1000
  7335     1  1000  1000  1000
  7336     1  1000  1000  1000
  7337     1  1000  1000  1000
  7338     1  1000  1000  1000
  7339     1  1000  1000  1000
  7340     1  1000  1000  1000
  7342     1  1000  1000  1000
  7344     1  1000  1000  1000
  7346     1  1000  1000  1000
  7350     1  1000  1000  1000
  7353     1  1000  1000  1000
  7357     1  1000  1000  1000
  7358     1  1000  1000  1000
  7359     1  1000  1000  1000
  7361     1  1000  1000  1000
  7363     1  1000  1000  1000
  7366     1  1000  1000  1000
  7369     1  1000  1000  1000
  7372     1  1000  1000  1000
  7374     1  1000  1000  1000
  7375     1  1000  1000  1000
  7378     1  1000  1000  1000
  7381     1  1000  1000  1000
  7382     1  1000  1000  1000
  7383     1  1000  1000  1000
  7385     1  1000  1000  1000
  7387     1  1000  1000  1000
  7390     1  1000  1000  1000
  7393     1  1000  1000  1000
  7394     1  1000  1000  1000
  7395     1  1000  1000  1000
  7398     1  1000  1000  1000
  7399     1  1000  1000  1000
  7400     1  1000  1000  1000
  7402     1  1000  1000  1000
  7404     1  1000  1000  1000
  7407     1  1000  1000  1000
  7409     1  1000  1000  1000
  7413     1  1000  1000  1000
  7417     1  1000  1000  1000
  7418     1  1000  1000  1000
  7419     1  1000  1000  1000
  7421     1  1000  1000  1000
  7423     1  1000  1000  1000
  7426     1  1000  1000  1000
  7428     1  1000  1000  1000
  7432     1  1000  1000  1000
  7436     1  1000  1000  1000
  7437     1  1000  1000  1000
  7438     1  1000  1000  1000
  7440     1  1000  1000  1000
  7442     1  1000  1000  1000
  7445     1  1000  1000  1000
  7446     1  1000  1000  1000
  7448     1  1000  1000  1000
  7450     1  1000  1000  1000
  7452     1  1000  1000  1000
  7454     1  1000  1000  1000
  7456     1  1000  1000  1000
  7457     1  1000  1000  1000
  7458     1  1000  1000  1000
  7460     1  1000  1000  1000
  7462     1  1000  1000  1000
  7464     1  1000  1000  1000
  7468     1  1000  1000  1000
  7472     1  1000  1000  1000
  7473     1  1000  1000  1000
  7474     1  1000  1000  1000
  7476     1  1000  1000  1000
  7478     1  1000  1000  1000
  7480     1  1000  1000  1000
  7484     1  1000  1000  1000
  7488     1  1000  1000  1000
  7489     1  1000  1000  1000
  7490     1  1000  1000  1000
  7492     1  1000  1000  1000
  7494     1  1000  1000  1000
  7497     1  1000  1000  1000
  7500     1  1000  1000  1000
  7501     1  1000  1000  1000
  7502     1  1000  1000  1000
  7503     1  1000  1000  1000
  7504     1  1000  1000  1000
  7505     1  1000  1000  1000
  7507     1  1000  1000  1000
  7509     1  1000  1000  1000
  7511     1  1000  1000  1000
  7515     1  1000  1000  1000
  7519     1  1000  1000  1000
  7520     1  1000  1000  1000
  7521     1  1000  1000  1000
  7523     1  1000  1000  1000
  7525     1  1000  1000  1000
  7527     1  1000  1000  1000
  7531     1  1000  1000  1000
  7535     1  1000  1000  1000
  7536     1  1000  1000  1000
  7537     1  1000  1000  1000
  7539     1  1000  1000  1000
  7541     1  1000  1000  1000
  7544     1  1000  1000  1000
  7545     1  1000  1000  1000
  7546     1  1000  1000  1000
  7547     1  1000  1000  1000
  7548     1  1000  1000  1000
  7549     1  1000  1000  1000
  7551     1  1000  1000  1000
  7553     1  1000  1000  1000
  7556     1  1000  1000  1000
  7559     1  1000  1000  1000
  7562     1  1000  1000  1000
  7565     1  1000  1000  1000
  7569     1  1000  1000  1000
  7570     1  1000  1000  1000
  7571     1  1000  1000  1000
  7573     1  1000  1000  1000
  7575     1  1000  1000  1000
  7578     1  1000  1000  1000
  7579     1  1000  1000  1000
  7581     1  1000  1000  1000
  7583     1  1000  1000  1000
  7584     1  1000  1000  1000
  7586     1  1000  1000  1000
  7588     1  1000  1000  1000
  7590     1  1000  1000  1000
  7591     1  1000  1000  1000
  7592     1  1000  1000  1000
  7594     1  1000  1000  1000
  7596     1  1000  1000  1000
  7599     1  1000  1000  1000
  7600     1  1000  1000  1000
  7602     1  1000  1000  1000
  7604     1  1000  1000  1000
  7606     1  1000  1000  1000
  7608     1  1000  1000  1000
  7610     1  1000  1000  1000
  7611     1  1000  1000  1000
  7612     1  1000  1000  1000
  7614     1  1000  1000  1000
  7616     1  1000  1000  1000
  7619     1  1000  1000  1000
  7620     1  1000  1000  1000
  7621     1  1000  1000  1000
  7622     1  1000  1000  1000
  7623     1  1000  1000  1000
  7624     1  1000  1000  1000
  7626     1  1000  1000  1000
  7628     1  1000  1000  1000
  7631     1  1000  1000  1000
  7633     1  1000  1000  1000
  7634     1  1000  1000  1000
  7635     1  1000  1000  1000
  7637     1  1000  1000  1000
  7639     1  1000  1000  1000
  7642     1  1000  1000  1000
  7643     1  1000  1000  1000
  7645     1  1000  1000  1000
  7647     1  1000  1000  1000
  7648     1  1000  1000  1000
  7650     1  1000  1000  1000
  7652     1  1000  1000  1000
  7654     1  1000  1000  1000
  7655     1  1000  1000  1000
  7656     1  1000  1000  1000
  7658     1  1000  1000  1000
  7660     1  1000  1000  1000
  7663     1  1000  1000  1000
  7664     1  1000  1000  1000
  7665     1  1000  1000  1000
  7666     1  1000  1000  1000
  7667     1  1000  1000  1000
  7668     1  1000  1000  1000
  7670     1  1000  1000  1000
  7673     1  1000  1000  1000
  7674     1  1000  1000  1000
  7675     1  1000  1000  1000
  7677     1  1000  1000  1000
  7680     1  1000  1000  1000
  7681     1  1000  1000  1000
  7682     1  1000  1000  1000
  7684     1  1000  1000  1000
  7686     1  1000  1000  1000
  7689     1  1000  1000  1000
  7690     1  1000  1000  1000
  7691     1  1000  1000  1000
  7692     1  1000  1000  1000
  7694     1  1000  1000  1000
  7696     1  1000  1000  1000
  7698     1  1000  1000  1000
  7702     1  1000  1000  1000
  7705     1  1000  1000  1000
  7709     1  1000  1000  1000
  7710     1  1000  1000  1000
  7711     1  1000  1000  1000
  7713     1  1000  1000  1000
  7715     1  1000  1000  1000
  7718     1  1000  1000  1000
  7719     1  1000  1000  1000
  7720     1  1000  1000  1000
  7723     1  1000  1000  1000
  7724     1  1000  1000  1000
  7725     1  1000  1000  1000
  7727     1  1000  1000  1000
  7729     1  1000  1000  1000
  7733     1  1000  1000  1000
  7734     1  1000  1000  1000
  7735     1  1000  1000  1000
  7737     1  1000  1000  1000
  7739     1  1000  1000  1000
  7742     1  1000  1000  1000
  7743     1  1000  1000  1000
  7744     1  1000  1000  1000
  7747     1  1000  1000  1000
  7748     1  1000  1000  1000
  7749     1  1000  1000  1000
  7751     1  1000  1000  1000
  7753     1  1000  1000  1000
  7756     1  1000  1000  1000
  7759     1  1000  1000  1000
  7760     1  1000  1000  1000
  7761     1  1000  1000  1000
  7764     1  1000  1000  1000
  7765     1  1000  1000  1000
  7766     1  1000  1000  1000
  7768     1  1000  1000  1000
  7770     1  1000  1000  1000
  7772     1  1000  1000  1000
  7776     1  1000  1000  1000
  7780     1  1000  1000  1000
  7781     1  1000  1000  1000
  7782     1  1000  1000  1000
  7784     1  1000  1000  1000
  7786     1  1000  1000  1000
  7788     1  1000  1000  1000
  7792     1  1000  1000  1000
  7795     1  1000  1000  1000
  7799     1  1000  1000  1000
  7800     1  1000  1000  1000
  7801     1  1000  1000  1000
  7803     1  1000  1000  1000
  7805     1  1000  1000  1000
  7807     1  1000  1000  1000
  7811     1  1000  1000  1000
  7815     1  1000  1000  1000
  7816     1  1000  1000  1000
  7817     1  1000  1000  1000
  7819     1  1000  1000  1000
  7821     1  1000  1000  1000
  7824     1  1000  1000  1000
  7825     1  1000  1000  1000
  7826     1  1000  1000  1000
  7829     1  1000  1000  1000
  7830     1  1000  1000  1000
  7831     1  1000  1000  1000
  7833     1  1000  1000  1000
  7835     1  1000  1000  1000
  7838     1  1000  1000  1000
  7839     1  1000  1000  1000
  7840     1  1000  1000  1000
  7843     1  1000  1000  1000
  7844     1  1000  1000  1000
  7845     1  1000  1000  1000
  7847     1  1000  1000  1000
  7849     1  1000  1000  1000
  7852     1  1000  1000  1000
  7854     1  1000  1000  1000
  7858     1  1000  1000  1000
  7862     1  1000  1000  1000
  7863     1  1000  1000  1000
  7864     1  1000  1000  1000
  7866     1  1000  1000  1000
  7868     1  1000  1000  1000
  7871     1  1000  1000  1000
  7872     1  1000  1000  1000
  7873     1  1000  1000  1000
  7874     1  1000  1000  1000
  7875     1  1000  1000  1000
  7876     1  1000  1000  1000
  7878     1  1000  1000  1000
  7880     1  1000  1000  1000
  7883     1  1000  1000  1000
  7886     1  1000  1000  1000
  7889     1  1000  1000  1000
  7892     1  1000  1000  1000
  7896     1  1000  1000  1000
  7897     1  1000  1000  1000
  7898     1  1000  1000  1000
  7900     1  1000  1000  1000
  7902     1  1000  1000  1000
  7905     1  1000  1000  1000
  7907     1  1000  1000  1000
  7908     1  1000  1000  1000
  7909     1  1000  1000  1000
  7911     1  1000  1000  1000
  7913     1  1000  1000  1000
  7917     1  1000  1000  1000
  7918     1  1000  1000  1000
  7919     1  1000  1000  1000
  7921     1  1000  1000  1000
  7924     1  1000  1000  1000
  7925     1  1000  1000  1000
  7926     1  1000  1000  1000
  7928     1  1000  1000  1000
  7930     1  1000  1000  1000
  7933     1  1000  1000  1000
  7934     1  1000  1000  1000
  7936     1  1000  1000  1000
  7938     1  1000  1000  1000
  7940     1  1000  1000  1000
  7942     1  1000  1000  1000
  7944     1  1000  1000  1000
  7945     1  1000  1000  1000
  7946     1  1000  1000  1000
  7947     1  1000  1000  1000
  7950     1  1000  1000  1000
  7953     1  1000  1000  1000
  7956     1  1000  1000  1000
  7958     1  1000  1000  1000
  7959     1  1000  1000  1000
  7960     1  1000  1000  1000
  7962     1  1000  1000  1000
  7964     1  1000  1000  1000
  7967     1  1000  1000  1000
  7968     1  1000  1000  1000
  7970     1  1000  1000  1000
  7972     1  1000  1000  1000
  7974     1  1000  1000  1000
  7976     1  1000  1000  1000
  7978     1  1000  1000  1000
  7979     1  1000  1000  1000
  7980     1  1000  1000  1000
  7982     1  1000  1000  1000
  7984     1  1000  1000  1000
  7987     1  1000  1000  1000
  7988     1  1000  1000  1000
  7989     1  1000  1000  1000
  7992     1  1000  1000  1000
  7993     1  1000  1000  1000
  7994     1  1000  1000  1000
  7996     1  1000  1000  1000
  7998     1  1000  1000  1000
  8001     1  1000  1000  1000
  8004     1  1000  1000  1000
  8007     1  1000  1000  1000
  8010     1  1000  1000  1000
  8014     1  1000  1000  1000
  8015     1  1000  1000  1000
  8016     1  1000  1000  1000
  8018     1  1000  1000  1000
  8020     1  1000  1000  1000
  8023     1  1000  1000  1000
  8024     1  1000  1000  1000
  8026     1  1000  1000  1000
  8028     1  1000  1000  1000
  8029     1  1000  1000  1000
  8031     1  1000  1000  1000
  8033     1  1000  1000  1000
  8035     1  1000  1000  1000
  8037     1  1000  1000  1000
  8038     1  1000  1000  1000
  8039     1  1000  1000  1000
  8040     1  1000  1000  1000
  8042     1  1000  1000  1000
  8045     1  1000  1000  1000
  8046     1  1000  1000  1000
  8047     1  1000  1000  1000
  8049     1  1000  1000  1000
  8051     1  1000  1000  1000
  8054     1  1000  1000  1000
  8057     1  1000  1000  1000
  8060     1  1000  1000  1000
  8063     1  1000  1000  1000
  8067     1  1000  1000  1000
  8068     1  1000  1000  1000
  8069     1  1000  1000  1000
  8071     1  1000  1000  1000
  8073     1  1000  1000  1000
  8077     1  1000  1000  1000
  8078     1  1000  1000  1000
  8079     1  1000  1000  1000
  8081     1  1000  1000  1000
  8083     1  1000  1000  1000
  8086     1  1000  1000  1000
  8089     1  1000  1000  1000
  8092     1  1000  1000  1000
  8094     1  1000  1000  1000
  8095     1  1000  1000  1000
  8098     1  1000  1000  1000
  8101     1  1000  1000  1000
  8102     1  1000  1000  1000
  8103     1  1000  1000  1000
  8105     1  1000  1000  1000
  8107     1  1000  1000  1000
  8110     1  1000  1000  1000
  8112     1  1000  1000  1000
  8116     1  1000  1000  1000
  8120     1  1000  1000  1000
  8121     1  1000  1000  1000
  8122     1  1000  1000  1000
  8124     1  1000  1000  1000
  8126     1  1000  1000  1000
  8129     1  1000  1000  1000
  8130     1  1000  1000  1000
  8132     1  1000  1000  1000
  8134     1  1000  1000  1000
  8135     1  1000  1000  1000
  8137     1  1000  1000  1000
  8139     1  1000  1000  1000
  8141     1  1000  1000  1000
  8142     1  1000  1000  1000
  8143     1  1000  1000  1000
  8145     1  1000  1000  1000
  8147     1  1000  1000  1000
  8150     1  1000  1000  1000
  8151     1  1000  1000  1000
  8153     1  1000  1000  1000
  8155     1  1000  1000  1000
  8156     1  1000  1000  1000
  8158     1  1000  1000  1000
  8160     1  1000  1000  1000
  8162     1  1000  1000  1000
  8163     1  1000  1000  1000
  8164     1  1000  1000  1000
  8166     1  1000  1000  1000
  8168     1  1000  1000  1000
  8171     1  1000  1000  1000
  8172     1  1000  1000  1000
  8173     1  1000  1000  1000
  8174     1  1000  1000  1000
  8175     1  1000  1000  1000
  8176     1  1000  1000  1000
  8178     1  1000  1000  1000
  8180     1  1000  1000  1000
  8183     1  1000  1000  1000
  8185     1  1000  1000  1000
  8186     1  1000  1000  1000
  8187     1  1000  1000  1000
  8189     1  1000  1000  1000
  8191     1  1000  1000  1000
  8194     1  1000  1000  1000
  8197     1  1000  1000  1000
  8198     1  1000  1000  1000
  8202     1  1000  1000  1000
  8203     1  1000  1000  1000
  8204     1  1000  1000  1000
  8206     1  1000  1000  1000
  8208     1  1000  1000  1000
  8211     1  1000  1000  1000
  8213     1  1000  1000  1000
  8214     1  1000  1000  1000
  8215     1  1000  1000  1000
  8217     1  1000  1000  1000
  8219     1  1000  1000  1000
  8222     1  1000  1000  1000
  8223     1  1000  1000  1000
  8225     1  1000  1000  1000
  8227     1  1000  1000  1000
  8228     1  1000  1000  1000
  8230     1  1000  1000  1000
  8232     1  1000  1000  1000
  8234     1  1000  1000  1000
  8235     1  1000  1000  1000
  8236     1  1000  1000  1000
  8238     1  1000  1000  1000
  8240     1  1000  1000  1000
  8243     1  1000  1000  1000
  8246     1  1000  1000  1000
  8247     1  1000  1000  1000
  8248     1  1000  1000  1000
  8249     1  1000  1000  1000
  8250     1  1000  1000  1000
  8251     1  1000  1000  1000
  8253     1  1000  1000  1000
  8255     1  1000  1000  1000
  8258     1  1000  1000  1000
  8259     1  1000  1000  1000
  8260     1  1000  1000  1000
  8261     1  1000  1000  1000
  8262     1  1000  1000  1000
  8263     1  1000  1000  1000
  8265     1  1000  1000  1000
  8267     1  1000  1000  1000
  8270     1  1000  1000  1000
  8273     1  1000  1000  1000
  8274     1  1000  1000  1000
  8275     1  1000  1000  1000
  8278     1  1000  1000  1000
  8279     1  1000  1000  1000
  8280     1  1000  1000  1000
  8282     1  1000  1000  1000
  8284     1  1000  1000  1000
  8287     1  1000  1000  1000
  8288     1  1000  1000  1000
  8289     1  1000  1000  1000
  8290     1  1000  1000  1000
  8291     1  1000  1000  1000
  8292     1  1000  1000  1000
  8294     1  1000  1000  1000
  8296     1  1000  1000  1000
  8300     1  1000  1000  1000
  8301     1  1000  1000  1000
  8302     1  1000  1000  1000
  8304     1  1000  1000  1000
  8306     1  1000  1000  1000
  8309     1  1000  1000  1000
  8311     1  1000  1000  1000
  8315     1  1000  1000  1000
  8319     1  1000  1000  1000
  8320     1  1000  1000  1000
  8321     1  1000  1000  1000
  8323     1  1000  1000  1000
  8325     1  1000  1000  1000
  8328     1  1000  1000  1000
  8329     1  1000  1000  1000
  8331     1  1000  1000  1000
  8333     1  1000  1000  1000
  8335     1  1000  1000  1000
  8337     1  1000  1000  1000
  8339     1  1000  1000  1000
  8340     1  1000  1000  1000
  8341     1  1000  1000  1000
  8343     1  1000  1000  1000
  8345     1  1000  1000  1000
  8349     1  1000  1000  1000
  8350     1  1000  1000  1000
  8351     1  1000  1000  1000
  8353     1  1000  1000  1000
  8355     1  1000  1000  1000
  8358     1  1000  1000  1000
  8359     1  1000  1000  1000
  8361     1  1000  1000  1000
  8363     1  1000  1000  1000
  8364     1  1000  1000  1000
  8366     1  1000  1000  1000
  8368     1  1000  1000  1000
  8370     1  1000  1000  1000
  8371     1  1000  1000  1000
  8372     1  1000  1000  1000
  8374     1  1000  1000  1000
  8376     1  1000  1000  1000
  8378     1  1000  1000  1000
  8382     1  1000  1000  1000
  8384     1  1000  1000  1000
  8385     1  1000  1000  1000
  8386     1  1000  1000  1000
  8388     1  1000  1000  1000
  8390     1  1000  1000  1000
  8393     1  1000  1000  1000
  8396     1  1000  1000  1000
  8399     1  1000  1000  1000
  8402     1  1000  1000  1000
  8406     1  1000  1000  1000
  8407     1  1000  1000  1000
  8408     1  1000  1000  1000
  8410     1  1000  1000  1000
  8412     1  1000  1000  1000
  8415     1  1000  1000  1000
  8418     1  1000  1000  1000
  8421     1  1000  1000  1000
  8423     1  1000  1000  1000
  8424     1  1000  1000  1000
  8427     1  1000  1000  1000
  8430     1  1000  1000  1000
  8431     1  1000  1000  1000
  8432     1  1000  1000  1000
  8434     1  1000  1000  1000
  8436     1  1000  1000  1000
  8439     1  1000  1000  1000
  8440     1  1000  1000  1000
  8441     1  1000  1000  1000
  8444     1  1000  1000  1000
  8445     1  1000  1000  1000
  8446     1  1000  1000  1000
  8448     1  1000  1000  1000
  8450     1  1000  1000  1000
  8452     1  1000  1000  1000
  8456     1  1000  1000  1000
  8460     1  1000  1000  1000
  8461     1  1000  1000  1000
  8462     1  1000  1000  1000
  8464     1  1000  1000  1000
  8466     1  1000  1000  1000
  8468     1  1000  1000  1000
  8472     1  1000  1000  1000
  8475     1  1000  1000  1000
  8479     1  1000  1000  1000
  8480     1  1000  1000  1000
  8481     1  1000  1000  1000
  8482     1  1000  1000  1000
  8485     1  1000  1000  1000
  8488     1  1000  1000  1000
  8491     1  1000  1000  1000
  8493     1  1000  1000  1000
  8494     1  1000  1000  1000
  8495     1  1000  1000  1000
  8497     1  1000  1000  1000
  8499     1  1000  1000  1000
  8501     1  1000  1000  1000
  8505     1  1000  1000  1000
  8507     1  1000  1000  1000
  8508     1  1000  1000  1000
  8509     1  1000  1000  1000
  8511     1  1000  1000  1000
  8513     1  1000  1000  1000
  8515     1  1000  1000  1000
  8519     1  1000  1000  1000
  8522     1  1000  1000  1000
  8526     1  1000  1000  1000
  8527     1  1000  1000  1000
  8528     1  1000  1000  1000
  8530     1  1000  1000  1000
  8532     1  1000  1000  1000
  8534     1  1000  1000  1000
  8538     1  1000  1000  1000
  8540     1  1000  1000  1000
  8541     1  1000  1000  1000
  8542     1  1000  1000  1000
  8544     1  1000  1000  1000
  8546     1  1000  1000  1000
  8549     1  1000  1000  1000
  8552     1  1000  1000  1000
  8553     1  1000  1000  1000
  8554     1  1000  1000  1000
  8557     1  1000  1000  1000
  8558     1  1000  1000  1000
  8559     1  1000  1000  1000
  8561     1  1000  1000  1000
  8563     1  1000  1000  1000
  8566     1  1000  1000  1000
  8569     1  1000  1000  1000
  8570     1  1000  1000  1000
  8574     1  1000  1000  1000
  8575     1  1000  1000  1000
  8576     1  1000  1000  1000
  8578     1  1000  1000  1000
  8580     1  1000  1000  1000
  8583     1  1000  1000  1000
  8584     1  1000  1000  1000
  8585     1  1000  1000  1000
  8588     1  1000  1000  1000
  8589     1  1000  1000  1000
  8590     1  1000  1000  1000
  8592     1  1000  1000  1000
  8594     1  1000  1000  1000
  8597     1  1000  1000  1000
  8599     1  1000  1000  1000
  8603     1  1000  1000  1000
  8607     1  1000  1000  1000
  8608     1  1000  1000  1000
  8609     1  1000  1000  1000
  8611     1  1000  1000  1000
  8613     1  1000  1000  1000
  8616     1  1000  1000  1000
  8619     1  1000  1000  1000
  8622     1  1000  1000  1000
  8625     1  1000  1000  1000
  8629     1  1000  1000  1000
  8630     1  1000  1000  1000
  8631     1  1000  1000  1000
  8633     1  1000  1000  1000
  8635     1  1000  1000  1000
  8638     1  1000  1000  1000
  8639     1  1000  1000  1000
  8641     1  1000  1000  1000
  8643     1  1000  1000  1000
  8644     1  1000  1000  1000
  8646     1  1000  1000  1000
  8648     1  1000  1000  1000
  8650     1  1000  1000  1000
  8651     1  1000  1000  1000
  8652     1  1000  1000  1000
  8654     1  1000  1000  1000
  8656     1  1000  1000  1000
  8660     1  1000  1000  1000
  8661     1  1000  1000  1000
  8662     1  1000  1000  1000
  8664     1  1000  1000  1000
  8666     1  1000  1000  1000
  8668     1  1000  1000  1000
  8672     1  1000  1000  1000
  8675     1  1000  1000  1000
  8679     1  1000  1000  1000
  8680     1  1000  1000  1000
  8681     1  1000  1000  1000
  8683     1  1000  1000  1000
  8685     1  1000  1000  1000
  8688     1  1000  1000  1000
  8690     1  1000  1000  1000
  8691     1  1000  1000  1000
  8692     1  1000  1000  1000
  8694     1  1000  1000  1000
  8696     1  1000  1000  1000
  8700     1  1000  1000  1000
  8701     1  1000  1000  1000
  8702     1  1000  1000  1000
  8704     1  1000  1000  1000
  8706     1  1000  1000  1000
  8709     1  1000  1000  1000
  8712     1  1000  1000  1000
  8715     1  1000  1000  1000
  8718     1  1000  1000  1000
  8722     1  1000  1000  1000
  8723     1  1000  1000  1000
  8724     1  1000  1000  1000
  8726     1  1000  1000  1000
  8728     1  1000  1000  1000
  8731     1  1000  1000  1000
  8732     1  1000  1000  1000
  8733     1  1000  1000  1000
  8736     1  1000  1000  1000
  8737     1  1000  1000  1000
  8738     1  1000  1000  1000
  8740     1  1000  1000  1000
  8742     1  1000  1000  1000
  8745     1  1000  1000  1000
  8748     1  1000  1000  1000
  8751     1  1000  1000  1000
  8753     1  1000  1000  1000
  8754     1  1000  1000  1000
  8757     1  1000  1000  1000
  8760     1  1000  1000  1000
  8761     1  1000  1000  1000
  8762     1  1000  1000  1000
  8764     1  1000  1000  1000
  8766     1  1000  1000  1000
  8770     1  1000  1000  1000
  8771     1  1000  1000  1000
  8772     1  1000  1000  1000
  8774     1  1000  1000  1000
  8776     1  1000  1000  1000
  8779     1  1000  1000  1000
  8782     1  1000  1000  1000
  8785     1  1000  1000  1000
  8787     1  1000  1000  1000
  8788     1  1000  1000  1000
  8791     1  1000  1000  1000
  8794     1  1000  1000  1000
  8795     1  1000  1000  1000
  8796     1  1000  1000  1000
  8798     1  1000  1000  1000
  8800     1  1000  1000  1000
  8802     1  1000  1000  1000
  8806     1  1000  1000  1000
  8808     1  1000  1000  1000
  8809     1  1000  1000  1000
  8810     1  1000  1000  1000
  8812     1  1000  1000  1000
  8814     1  1000  1000  1000
  8816     1  1000  1000  1000
  8820     1  1000  1000  1000
  8824     1  1000  1000  1000
  8825     1  1000  1000  1000
  8826     1  1000  1000  1000
  8828     1  1000  1000  1000
  8830     1  1000  1000  1000
  8834     1  1000  1000  1000
  8835     1  1000  1000  1000
  8836     1  1000  1000  1000
  8838     1  1000  1000  1000
  8841     1  1000  1000  1000
  8842     1  1000  1000  1000
  8843     1  1000  1000  1000
  8845     1  1000  1000  1000
  8847     1  1000  1000  1000
  8849     1  1000  1000  1000
  8853     1  1000  1000  1000
  8857     1  1000  1000  1000
  8858     1  1000  1000  1000
  8859     1  1000  1000  1000
  8861     1  1000  1000  1000
  8863     1  1000  1000  1000
  8866     1  1000  1000  1000
  8868     1  1000  1000  1000
  8869     1  1000  1000  1000
  8870     1  1000  1000  1000
  8872     1  1000  1000  1000
  8874     1  1000  1000  1000
  8876     1  1000  1000  1000
  8880     1  1000  1000  1000
  8883     1  1000  1000  1000
  8887     1  1000  1000  1000
  8888     1  1000  1000  1000
  8889     1  1000  1000  1000
  8891     1  1000  1000  1000
  8893     1  1000  1000  1000
  8896     1  1000  1000  1000
  8898     1  1000  1000  1000
  8899     1  1000  1000  1000
  8900     1  1000  1000  1000
  8902     1  1000  1000  1000
  8904     1  1000  1000  1000
  8907     1  1000  1000  1000
  8909     1  1000  1000  1000
  8910     1  1000  1000  1000
  8911     1  1000  1000  1000
  8913     1  1000  1000  1000
  8915     1  1000  1000  1000
  8917     1  1000  1000  1000
  8921     1  1000  1000  1000
  8923     1  1000  1000  1000
  8924     1  1000  1000  1000
  8925     1  1000  1000  1000
  8927     1  1000  1000  1000
  8929     1  1000  1000  1000
  8932     1  1000  1000  1000
  8935     1  1000  1000  1000
  8936     1  1000  1000  1000
  8940     1  1000  1000  1000
  8941     1  1000  1000  1000
  8942     1  1000  1000  1000
  8944     1  1000  1000  1000
  8946     1  1000  1000  1000
  8948     1  1000  1000  1000
  8952     1  1000  1000  1000
  8954     1  1000  1000  1000
  8955     1  1000  1000  1000
  8956     1  1000  1000  1000
  8958     1  1000  1000  1000
  8960     1  1000  1000  1000
  8963     1  1000  1000  1000
  8964     1  1000  1000  1000
  8965     1  1000  1000  1000
  8968     1  1000  1000  1000
  8969     1  1000  1000  1000
  8970     1  1000  1000  1000
  8972     1  1000  1000  1000
  8974     1  1000  1000  1000
  8977     1  1000  1000  1000
  8980     1  1000  1000  1000
  8983     1  1000  1000  1000
  8985     1  1000  1000  1000
  8986     1  1000  1000  1000
  8989     1  1000  1000  1000
  8992     1  1000  1000  1000
  8993     1  1000  1000  1000
  8994     1  1000  1000  1000
  8996     1  1000  1000  1000
  8998     1  1000  1000  1000
  9001     1  1000  1000  1000
  9004     1  1000  1000  1000
  9005     1  1000  1000  1000
  9006     1  1000  1000  1000
  9009     1  1000  1000  1000
  9010     1  1000  1000  1000
  9011     1  1000  1000  1000
  9013     1  1000  1000  1000
  9015     1  1000  1000  1000
  9018     1  1000  1000  1000
  9019     1  1000  1000  1000
  9021     1  1000  1000  1000
  9023     1  1000  1000  1000
  9025     1  1000  1000  1000
  9027     1  1000  1000  1000
  9029     1  1000  1000  1000
  9030     1  1000  1000  1000
  9031     1  1000  1000  1000
  9033     1  1000  1000  1000
  9035     1  1000  1000  1000
  9038     1  1000  1000  1000
  9039     1  1000  1000  1000
  9041     1  1000  1000  1000
  9043     1  1000  1000  1000
  9044     1  1000  1000  1000
  9046     1  1000  1000  1000
  9047     1  1000  1000  1000
  9048     1  1000  1000  1000
  9050     1  1000  1000  1000
  9052     1  1000  1000  1000
  9055     1  1000  1000  1000
  9058     1  1000  1000  1000
  9059     1  1000  1000  1000
  9060     1  1000  1000  1000
  9063     1  1000  1000  1000
  9064     1  1000  1000  1000
  9065     1  1000  1000  1000
  9067     1  1000  1000  1000
  9069     1  1000  1000  1000
  9072     1  1000  1000  1000
  9075     1  1000  1000  1000
  9078     1  1000  1000  1000
  9081     1  1000  1000  1000
  9085     1  1000  1000  1000
  9086     1  1000  1000  1000
  9087     1  1000  1000  1000
  9089     1  1000  1000  1000
  9091     1  1000  1000  1000
  9094     1  1000  1000  1000
  9096     1  1000  1000  1000
  9100     1  1000  1000  1000
  9104     1  1000  1000  1000
  9105     1  1000  1000  1000
  9106     1  1000  1000  1000
  9108     1  1000  1000  1000
  9110     1  1000  1000  1000
  9113     1  1000  1000  1000
  9115     1  1000  1000  1000
  9119     1  1000  1000  1000
  9123     1  1000  1000  1000
  9124     1  1000  1000  1000
  9125     1  1000  1000  1000
  9127     1  1000  1000  1000
  9129     1  1000  1000  1000
  9132     1  1000  1000  1000
  9135     1  1000  1000  1000
  9138     1  1000  1000  1000
  9141     1  1000  1000  1000
  9145     1  1000  1000  1000
  9146     1  1000  1000  1000
  9147     1  1000  1000  1000
  9149     1  1000  1000  1000
  9151     1  1000  1000  1000
  9154     1  1000  1000  1000
  9156     1  1000  1000  1000
  9157     1  1000  1000  1000
  9158     1  1000  1000  1000
  9160     1  1000  1000  1000
  9162     1  1000  1000  1000
  9164     1  1000  1000  1000
  9168     1  1000  1000  1000
  9171     1  1000  1000  1000
  9175     1  1000  1000  1000
  9176     1  1000  1000  1000
  9177     1  1000  1000  1000
  9179     1  1000  1000  1000
  9181     1  1000  1000  1000
  9185     1  1000  1000  1000
  9186     1  1000  1000  1000
  9187     1  1000  1000  1000
  9189     1  1000  1000  1000
  9191     1  1000  1000  1000
  9195     1  1000  1000  1000
  9196     1  1000  1000  1000
  9197     1  1000  1000  1000
  9199     1  1000  1000  1000
  9201     1  1000  1000  1000
  9203     1  1000  1000  1000
  9207     1  1000  1000  1000
  9209     1  1000  1000  1000
  9210     1  1000  1000  1000
  9211     1  1000  1000  1000
  9213     1  1000  1000  1000
  9215     1  1000  1000  1000
  9218     1  1000  1000  1000
  9221     1  1000  1000  1000
  9224     1  1000  1000  1000
  9226     1  1000  1000  1000
  9227     1  1000  1000  1000
  9230     1  1000  1000  1000
  9233     1  1000  1000  1000
  9234     1  1000  1000  1000
  9235     1  1000  1000  1000
  9237     1  1000  1000  1000
  9240     1  1000  1000  1000
  9241     1  1000  1000  1000
  9242     1  1000  1000  1000
  9244     1  1000  1000  1000
  9246     1  1000  1000  1000
  9250     1  1000  1000  1000
  9251     1  1000  1000  1000
  9252     1  1000  1000  1000
  9254     1  1000  1000  1000
  9256     1  1000  1000  1000
  9258     1  1000  1000  1000
  9262     1  1000  1000  1000
  9264     1  1000  1000  1000
  9265     1  1000  1000  1000
  9266     1  1000  1000  1000
  9268     1  1000  1000  1000
  9270     1  1000  1000  1000
  9272     1  1000  1000  1000
  9276     1  1000  1000  1000
  9280     1  1000  1000  1000
  9281     1  1000  1000  1000
  9282     1  1000  1000  1000
  9284     1  1000  1000  1000
  9286     1  1000  1000  1000
  9288     1  1000  1000  1000
  9292     1  1000  1000  1000
  9296     1  1000  1000  1000
  9297     1  1000  1000  1000
  9298     1  1000  1000  1000
  9300     1  1000  1000  1000
  9302     1  1000  1000  1000
  9304     1  1000  1000  1000
  9308     1  1000  1000  1000
  9311     1  1000  1000  1000
  9315     1  1000  1000  1000
  9316     1  1000  1000  1000
  9317     1  1000  1000  1000
  9319     1  1000  1000  1000
  9322     1  1000  1000  1000
  9323     1  1000  1000  1000
  9324     1  1000  1000  1000
  9326     1  1000  1000  1000
  9328     1  1000  1000  1000
  9330     1  1000  1000  1000
  9334     1  1000  1000  1000
  9336     1  1000  1000  1000
  9337     1  1000  1000  1000
  9338     1  1000  1000  1000
  9340     1  1000  1000  1000
  9342     1  1000  1000  1000
  9345     1  1000  1000  1000
  9347     1  1000  1000  1000
  9348     1  1000  1000  1000
  9349     1  1000  1000  1000
  9351     1  1000  1000  1000
  9353     1  1000  1000  1000
  9356     1  1000  1000  1000
  9359     1  1000  1000  1000
  9362     1  1000  1000  1000
  9365     1  1000  1000  1000
  9369     1  1000  1000  1000
  9370     1  1000  1000  1000
  9371     1  1000  1000  1000
  9373     1  1000  1000  1000
  9375     1  1000  1000  1000
  9378     1  1000  1000  1000
  9379     1  1000  1000  1000
  9381     1  1000  1000  1000
  9383     1  1000  1000  1000
  9385     1  1000  1000  1000
  9387     1  1000  1000  1000
  9389     1  1000  1000  1000
  9390     1  1000  1000  1000
  9391     1  1000  1000  1000
  9393     1  1000  1000  1000
  9395     1  1000  1000  1000
  9398     1  1000  1000  1000
  9399     1  1000  1000  1000
  9401     1  1000  1000  1000
  9403     1  1000  1000  1000
  9404     1  1000  1000  1000
  9406     1  1000  1000  1000
  9408     1  1000  1000  1000
  9410     1  1000  1000  1000
  9411     1  1000  1000  1000
  9412     1  1000  1000  1000
  9414     1  1000  1000  1000
  9417     1  1000  1000  1000
  9418     1  1000  1000  1000
  9419     1  1000  1000  1000
  9421     1  1000  1000  1000
  9424     1  1000  1000  1000
  9425     1  1000  1000  1000
  9426     1  1000  1000  1000
  9428     1  1000  1000  1000
  9430     1  1000  1000  1000
  9433     1  1000  1000  1000
  9434     1  1000  1000  1000
  9436     1  1000  1000  1000
  9438     1  1000  1000  1000
  9439     1  1000  1000  1000
  9441     1  1000  1000  1000
  9443     1  1000  1000  1000
  9445     1  1000  1000  1000
  9447     1  1000  1000  1000
  9448     1  1000  1000  1000
  9449     1  1000  1000  1000
  9450     1  1000  1000  1000
  9452     1  1000  1000  1000
  9454     1  1000  1000  1000
  9457     1  1000  1000  1000
  9458     1  1000  1000  1000
  9460     1  1000  1000  1000
  9462     1  1000  1000  1000
  9463     1  1000  1000  1000
  9465     1  1000  1000  1000
  9466     1  1000  1000  1000
  9467     1  1000  1000  1000
  9469     1  1000  1000  1000
  9471     1  1000  1000  1000
  9474     1  1000  1000  1000
  9475     1  1000  1000  1000
  9476     1  1000  1000  1000
  9479     1  1000  1000  1000
  9480     1  1000  1000  1000
  9481     1  1000  1000  1000
  9483     1  1000  1000  1000
  9485     1  1000  1000  1000
  9488     1  1000  1000  1000
  9491     1  1000  1000  1000
  9492     1  1000  1000  1000
  9496     1  1000  1000  1000
  9497     1  1000  1000  1000
  9498     1  1000  1000  1000
  9500     1  1000  1000  1000
  9502     1  1000  1000  1000
  9505     1  1000  1000  1000
  9507     1  1000  1000  1000
  9511     1  1000  1000  1000
  9515     1  1000  1000  1000
  9516     1  1000  1000  1000
  9517     1  1000  1000  1000
  9519     1  1000  1000  1000
  9521     1  1000  1000  1000
  9524     1  1000  1000  1000
  9527     1  1000  1000  1000
  9530     1  1000  1000  1000
  9533     1  1000  1000  1000
  9537     1  1000  1000  1000
  9538     1  1000  1000  1000
  9539     1  1000  1000  1000
  9541     1  1000  1000  1000
  9543     1  1000  1000  1000
  9545     1  1000  1000  1000
  9549     1  1000  1000  1000
  9551     1  1000  1000  1000
  9552     1  1000  1000  1000
  9553     1  1000  1000  1000
  9555     1  1000  1000  1000
  9557     1  1000  1000  1000
  9559     1  1000  1000  1000
  9563     1  1000  1000  1000
  9567     1  1000  1000  1000
  9568     1  1000  1000  1000
  9569     1  1000  1000  1000
  9571     1  1000  1000  1000
  9573     1  1000  1000  1000
  9576     1  1000  1000  1000
  9577     1  1000  1000  1000
  9579     1  1000  1000  1000
  9581     1  1000  1000  1000
  9582     1  1000  1000  1000
  9584     1  1000  1000  1000
  9586     1  1000  1000  1000
  9588     1  1000  1000  1000
  9589     1  1000  1000  1000
  9590     1  1000  1000  1000
  9592     1  1000  1000  1000
  9594     1  1000  1000  1000
  9597     1  1000  1000  1000
  9599     1  1000  1000  1000
  9600     1  1000  1000  1000
  9601     1  1000  1000  1000
  9603     1  1000  1000  1000
  9605     1  1000  1000  1000
  9608     1  1000  1000  1000
  9609     1  1000  1000  1000
  9610     1  1000  1000  1000
  9611     1  1000  1000  1000
  9612     1  1000  1000  1000
  9613     1  1000  1000  1000
  9615     1  1000  1000  1000
  9617     1  1000  1000  1000
  9619     1  1000  1000  1000
  9623     1  1000  1000  1000
  9627     1  1000  1000  1000
  9628     1  1000  1000  1000
  9629     1  1000  1000  1000
  9631     1  1000  1000  1000
  9633     1  1000  1000  1000
  9636     1  1000  1000  1000
  9639     1  1000  1000  1000
  9640     1  1000  1000  1000
  9641     1  1000  1000  1000
  9642     1  1000  1000  1000
  9643     1  1000  1000  1000
  9644     1  1000  1000  1000
  9646     1  1000  1000  1000
  9648     1  1000  1000  1000
  9651     1  1000  1000  1000
  9652     1  1000  1000  1000
  9653     1  1000  1000  1000
  9656     1  1000  1000  1000
  9657     1  1000  1000  1000
  9658     1  1000  1000  1000
  9659     1  1000  1000  1000
  9662     1  1000  1000  1000
  9665     1  1000  1000  1000
  9668     1  1000  1000  1000
  9670     1  1000  1000  1000
  9671     1  1000  1000  1000
  9672     1  1000  1000  1000
  9674     1  1000  1000  1000
  9676     1  1000  1000  1000
  9679     1  1000  1000  1000
  9680     1  1000  1000  1000
  9681     1  1000  1000  1000
  9683     1  1000  1000  1000
  9685     1  1000  1000  1000
  9687     1  1000  1000  1000
  9688     1  1000  1000  1000
  9689     1  1000  1000  1000
  9691     1  1000  1000  1000
  9693     1  1000  1000  1000
  9696     1  1000  1000  1000
  9698     1  1000  1000  1000
  9702     1  1000  1000  1000
  9706     1  1000  1000  1000
  9707     1  1000  1000  1000
  9708     1  1000  1000  1000
  9710     1  1000  1000  1000
  9712     1  1000  1000  1000
  9715     1  1000  1000  1000
  9718     1  1000  1000  1000
  9719     1  1000  1000  1000
  9723     1  1000  1000  1000
  9724     1  1000  1000  1000
  9725     1  1000  1000  1000
  9727     1  1000  1000  1000
  9730     1  1000  1000  1000
  9731     1  1000  1000  1000
  9732     1  1000  1000  1000
  9734     1  1000  1000  1000
  9736     1  1000  1000  1000
  9739     1  1000  1000  1000
  9740     1  1000  1000  1000
  9742     1  1000  1000  1000
  9744     1  1000  1000  1000
  9745     1  1000  1000  1000
  9747     1  1000  1000  1000
  9749     1  1000  1000  1000
  9751     1  1000  1000  1000
  9753     1  1000  1000  1000
  9754     1  1000  1000  1000
  9755     1  1000  1000  1000
  9756     1  1000  1000  1000
  9758     1  1000  1000  1000
  9760     1  1000  1000  1000
  9763     1  1000  1000  1000
  9764     1  1000  1000  1000
  9765     1  1000  1000  1000
  9766     1  1000  1000  1000
  9767     1  1000  1000  1000
  9768     1  1000  1000  1000
  9770     1  1000  1000  1000
  9772     1  1000  1000  1000
  9775     1  1000  1000  1000
  9776     1  1000  1000  1000
  9778     1  1000  1000  1000
  9780     1  1000  1000  1000
  9781     1  1000  1000  1000
  9783     1  1000  1000  1000
  9785     1  1000  1000  1000
  9787     1  1000  1000  1000
  9788     1  1000  1000  1000
  9789     1  1000  1000  1000
  9790     1  1000  1000  1000
  9793     1  1000  1000  1000
  9796     1  1000  1000  1000
  9799     1  1000  1000  1000
  9801     1  1000  1000  1000
  9802     1  1000  1000  1000
  9803     1  1000  1000  1000
  9805     1  1000  1000  1000
  9807     1  1000  1000  1000
  9810     1  1000  1000  1000
  9813     1  1000  1000  1000
  9816     1  1000  1000  1000
  9819     1  1000  1000  1000
  9823     1  1000  1000  1000
  9824     1  1000  1000  1000
  9825     1  1000  1000  1000
  9827     1  1000  1000  1000
  9829     1  1000  1000  1000
  9832     1  1000  1000  1000
  9834     1  1000  1000  1000
  9835     1  1000  1000  1000
  9836     1  1000  1000  1000
  9838     1  1000  1000  1000
  9840     1  1000  1000  1000
  9843     1  1000  1000  1000
  9844     1  1000  1000  1000
  9845     1  1000  1000  1000
  9846     1  1000  1000  1000
  9847     1  1000  1000  1000
  9848     1  1000  1000  1000
  9850     1  1000  1000  1000
  9852     1  1000  1000  1000
  9855     1  1000  1000  1000
  9858     1  1000  1000  1000
  9861     1  1000  1000  1000
  9863     1  1000  1000  1000
  9864     1  1000  1000  1000
  9867     1  1000  1000  1000
  9870     1  1000  1000  1000
  9871     1  1000  1000  1000
  9872     1  1000  1000  1000
  9874     1  1000  1000  1000
  9876     1  1000  1000  1000
  9880     1  1000  1000  1000
  9881     1  1000  1000  1000
  9882     1  1000  1000  1000
  9884     1  1000  1000  1000
  9886     1  1000  1000  1000
  9889     1  1000  1000  1000
  9892     1  1000  1000  1000
  9893     1  1000  1000  1000
  9897     1  1000  1000  1000
  9898     1  1000  1000  1000
  9899     1  1000  1000  1000
  9900     1  1000  1000  1000
  9903     1  1000  1000  1000
  9906     1  1000  1000  1000
  9909     1  1000  1000  1000
  9911     1  1000  1000  1000
  9912     1  1000  1000  1000
  9913     1  1000  1000  1000
  9915     1  1000  1000  1000
  9917     1  1000  1000  1000
  9920     1  1000  1000  1000
  9921     1  1000  1000  1000
  9922     1  1000  1000  1000
  9925     1  1000  1000  1000
  9926     1  1000  1000  1000
  9927     1  1000  1000  1000
  9929     1  1000  1000  1000
  9931     1  1000  1000  1000
  9934     1  1000  1000  1000
  9937     1  1000  1000  1000
  9938     1  1000  1000  1000
  9942     1  1000  1000  1000
  9943     1  1000  1000  1000
  9944     1  1000  1000  1000
  9946     1  1000  1000  1000
  9948     1  1000  1000  1000
  9951     1  1000  1000  1000
  9953     1  1000  1000  1000
  9957     1  1000  1000  1000
  9961     1  1000  1000  1000
  9962     1  1000  1000  1000
  9963     1  1000  1000  1000
  9965     1  1000  1000  1000
  9967     1  1000  1000  1000
  9970     1  1000  1000  1000
  9973     1  1000  1000  1000
  9976     1  1000  1000  1000
  9978     1  1000  1000  1000
  9979     1  1000  1000  1000
  9982     1  1000  1000  1000
  9985     1  1000  1000  1000
  9986     1  1000  1000  1000
  9987     1  1000  1000  1000
  9989     1  1000  1000  1000
  9991     1  1000  1000  1000
  9993     1  1000  1000  1000
  9997     1  1000  1000  1000
 10000     1  1000  1000  1000
 10004     1  1000  1000  1000
 10005     1  1000  1000  1000
 10006     1  1000  1000  1000
 10008     1  1000  1000  1000
 10010     1  1000  1000  1000
 10013     1  1000  1000  1000
 10016     1  1000  1000  1000
 10017     1  1000  1000  1000
 10021     1  1000  1000  1000
 10022     1  1000  1000  1000
 10023     1  1000  1000  1000
 10025     1  1000  1000  1000
 10027     1  1000  1000  1000
 10031     1  1000  1000  1000
 10032     1  1000  1000  1000
 10033     1  1000  1000  1000
 10035     1  1000  1000  1000
 10037     1  1000  1000  1000
 10040     1  1000  1000  1000
 10042     1  1000  1000  1000
 10043     1  1000  1000  1000
 10044     1  1000  1000  1000
 10046     1  1000  1000  1000
 10048     1  1000  1000  1000
 10051     1  1000  1000  1000
 10053     1  1000  1000  1000
 10057     1  1000  1000  1000
 10061     1  1000  1000  1000
 10062     1  1000  1000  1000
 10063     1  1000  1000  1000
 10065     1  1000  1000  1000
 10067     1  1000  1000  1000
 10069     1  1000  1000  1000
 10073     1  1000  1000  1000
 10077     1  1000  1000  1000
 10078     1  1000  1000  1000
 10079     1  1000  1000  1000
 10081     1  1000  1000  1000
 10083     1  1000  1000  1000
 10086     1  1000  1000  1000
 10088     1  1000  1000  1000
 10092     1  1000  1000  1000
 10096     1  1000  1000  1000
 10097     1  1000  1000  1000
 10098     1  1000  1000  1000
 10100     1  1000  1000  1000
 10102     1  1000  1000  1000
 10106     1  1000  1000  1000
 10107     1  1000  1000  1000
 10108     1  1000  1000  1000
 10110     1  1000  1000  1000
 10112     1  1000  1000  1000
 10115     1  1000  1000  1000
 10118     1  1000  1000  1000
 10121     1  1000  1000  1000
 10123     1  1000  1000  1000
 10124     1  1000  1000  1000
 10127     1  1000  1000  1000
 10130     1  1000  1000  1000
 10131     1  1000  1000  1000
 10132     1  1000  1000  1000
 10134     1  1000  1000  1000
 10136     1  1000  1000  1000
 10139     1  1000  1000  1000
 10142     1  1000  1000  1000
 10145     1  1000  1000  1000
 10148     1  1000  1000  1000
 10152     1  1000  1000  1000
 10153     1  1000  1000  1000
 10154     1  1000  1000  1000
 10156     1  1000  1000  1000
 10158     1  1000  1000  1000
 10161     1  1000  1000  1000
 10162     1  1000  1000  1000
 10163     1  1000  1000  1000
 10165     1  1000  1000  1000
 10167     1  1000  1000  1000
 10169     1  1000  1000  1000
 10170     1  1000  1000  1000
 10171     1  1000  1000  1000
 10173     1  1000  1000  1000
 10175     1  1000  1000  1000
 10177     1  1000  1000  1000
 10181     1  1000  1000  1000
 10183     1  1000  1000  1000
 10184     1  1000  1000  1000
 10185     1  1000  1000  1000
 10187     1  1000  1000  1000
 10189     1  1000  1000  1000
 10191     1  1000  1000  1000
 10195     1  1000  1000  1000
 10197     1  1000  1000  1000
 10198     1  1000  1000  1000
 10199     1  1000  1000  1000
 10201     1  1000  1000  1000
 10203     1  1000  1000  1000
 10206     1  1000  1000  1000
 10207     1  1000  1000  1000
 10208     1  1000  1000  1000
 10209     1  1000  1000  1000
 10211     1  1000  1000  1000
 10213     1  1000  1000  1000
 10216     1  1000  1000  1000
 10217     1  1000  1000  1000
 10218     1  1000  1000  1000
 10219     1  1000  1000  1000
 10221     1  1000  1000  1000
 10223     1  1000  1000  1000
 10226     1  1000  1000  1000
 10228     1  1000  1000  1000
 10229     1  1000  1000  1000
 10230     1  1000  1000  1000
 10232     1  1000  1000  1000
 10234     1  1000  1000  1000
 10237     1  1000  1000  1000
 10239     1  1000  1000  1000
 10243     1  1000  1000  1000
 10247     1  1000  1000  1000
 10248     1  1000  1000  1000
 10249     1  1000  1000  1000
 10251     1  1000  1000  1000
 10253     1  1000  1000  1000
 10256     1  1000  1000  1000
 10258     1  1000  1000  1000
 10259     1  1000  1000  1000
 10260     1  1000  1000  1000
 10262     1  1000  1000  1000
 10264     1  1000  1000  1000
 10267     1  1000  1000  1000
 10268     1  1000  1000  1000
 10270     1  1000  1000  1000
 10272     1  1000  1000  1000
 10273     1  1000  1000  1000
 10275     1  1000  1000  1000
 10276     1  1000  1000  1000
 10277     1  1000  1000  1000
 10279     1  1000  1000  1000
 10281     1  1000  1000  1000
 10284     1  1000  1000  1000
 10287     1  1000  1000  1000
 10290     1  1000  1000  1000
 10292     1  1000  1000  1000
 10293     1  1000  1000  1000
 10296     1  1000  1000  1000
 10299     1  1000  1000  1000
 10300     1  1000  1000  1000
 10301     1  1000  1000  1000
 10303     1  1000  1000  1000
 10305     1  1000  1000  1000
 10308     1  1000  1000  1000
 10309     1  1000  1000  1000
 10311     1  1000  1000  1000
 10313     1  1000  1000  1000
 10315     1  1000  1000  1000
 10317     1  1000  1000  1000
 10319     1  1000  1000  1000
 10320     1  1000  1000  1000
 10321     1  1000  1000  1000
 10323     1  1000  1000  1000
 10325     1  1000  1000  1000
 10328     1  1000  1000  1000
 10329     1  1000  1000  1000
 10331     1  1000  1000  1000
 10333     1  1000  1000  1000
 10334     1  1000  1000  1000
 10336     1  1000  1000  1000
 10338     1  1000  1000  1000
 10340     1  1000  1000  1000
 10341     1  1000  1000  1000
 10342     1  1000  1000  1000
 10344     1  1000  1000  1000
 10346     1  1000  1000  1000
 10349     1  1000  1000  1000
 10352     1  1000  1000  1000
 10355     1  1000  1000  1000
 10357     1  1000  1000  1000
 10358     1  1000  1000  1000
 10361     1  1000  1000  1000
 10364     1  1000  1000  1000
 10365     1  1000  1000  1000
 10366     1  1000  1000  1000
 10368     1  1000  1000  1000
 10370     1  1000  1000  1000
 10373     1  1000  1000  1000
 10375     1  1000  1000  1000
 10379     1  1000  1000  1000
 10383     1  1000  1000  1000
 10384     1  1000  1000  1000
 10385     1  1000  1000  1000
 10387     1  1000  1000  1000
 10389     1  1000  1000  1000
 10393     1  1000  1000  1000
 10394     1  1000  1000  1000
 10395     1  1000  1000  1000
 10397     1  1000  1000  1000
 10399     1  1000  1000  1000
 10402     1  1000  1000  1000
 10403     1  1000  1000  1000
 10404     1  1000  1000  1000
 10407     1  1000  1000  1000
 10408     1  1000  1000  1000
 10409     1  1000  1000  1000
 10411     1  1000  1000  1000
 10413     1  1000  1000  1000
 10416     1  1000  1000  1000
 10419     1  1000  1000  1000
 10420     1  1000  1000  1000
 10421     1  1000  1000  1000
 10422     1  1000  1000  1000
 10423     1  1000  1000  1000
 10424     1  1000  1000  1000
 10426     1  1000  1000  1000
 10428     1  1000  1000  1000
 10431     1  1000  1000  1000
 10433     1  1000  1000  1000
 10434     1  1000  1000  1000
 10435     1  1000  1000  1000
 10437     1  1000  1000  1000
 10439     1  1000  1000  1000
 10443     1  1000  1000  1000
 10444     1  1000  1000  1000
 10445     1  1000  1000  1000
 10447     1  1000  1000  1000
 10449     1  1000  1000  1000
 10452     1  1000  1000  1000
 10455     1  1000  1000  1000
 10456     1  1000  1000  1000
 10457     1  1000  1000  1000
 10460     1  1000  1000  1000
 10461     1  1000  1000  1000
 10462     1  1000  1000  1000
 10464     1  1000  1000  1000
 10466     1  1000  1000  1000
 10468     1  1000  1000  1000
 10472     1  1000  1000  1000
 10476     1  1000  1000  1000
 10477     1  1000  1000  1000
 10478     1  1000  1000  1000
 10480     1  1000  1000  1000
 10482     1  1000  1000  1000
 10485     1  1000  1000  1000
 10487     1  1000  1000  1000
 10491     1  1000  1000  1000
 10495     1  1000  1000  1000
 10496     1  1000  1000  1000
 10497     1  1000  1000  1000
 10499     1  1000  1000  1000
 10501     1  1000  1000  1000
 10504     1  1000  1000  1000
 10506     1  1000  1000  1000
 10507     1  1000  1000  1000
 10508     1  1000  1000  1000
 10510     1  1000  1000  1000
 10512     1  1000  1000  1000
 10515     1  1000  1000  1000
 10518     1  1000  1000  1000
 10519     1  1000  1000  1000
 10520     1  1000  1000  1000
 10521     1  1000  1000  1000
 10522     1  1000  1000  1000
 10523     1  1000  1000  1000
 10525     1  1000  1000  1000
 10527     1  1000  1000  1000
 10530     1  1000  1000  1000
 10533     1  1000  1000  1000
 10534     1  1000  1000  1000
 10538     1  1000  1000  1000
 10539     1  1000  1000  1000
 10540     1  1000  1000  1000
 10542     1  1000  1000  1000
 10544     1  1000  1000  1000
 10546     1  1000  1000  1000
 10550     1  1000  1000  1000
 10554     1  1000  1000  1000
 10555     1  1000  1000  1000
 10556     1  1000  1000  1000
 10558     1  1000  1000  1000
 10560     1  1000  1000  1000
 10563     1  1000  1000  1000
 10566     1  1000  1000  1000
 10567     1  1000  1000  1000
 10571     1  1000  1000  1000
 10572     1  1000  1000  1000
 10573     1  1000  1000  1000
 10575     1  1000  1000  1000
 10577     1  1000  1000  1000
 10580     1  1000  1000  1000
 10582     1  1000  1000  1000
 10583     1  1000  1000  1000
 10584     1  1000  1000  1000
 10586     1  1000  1000  1000
 10589     1  1000  1000  1000
 10590     1  1000  1000  1000
 10591     1  1000  1000  1000
 10593     1  1000  1000  1000
 10596     1  1000  1000  1000
 10597     1  1000  1000  1000
 10598     1  1000  1000  1000
 10600     1  1000  1000  1000
 10602     1  1000  1000  1000
 10605     1  1000  1000  1000
 10607     1  1000  1000  1000
 10608     1  1000  1000  1000
 10609     1  1000  1000  1000
 10611     1  1000  1000  1000
 10613     1  1000  1000  1000
 10616     1  1000  1000  1000
 10618     1  1000  1000  1000
 10622     1  1000  1000  1000
 10626     1  1000  1000  1000
 10627     1  1000  1000  1000
 10628     1  1000  1000  1000
 10630     1  1000  1000  1000
 10632     1  1000  1000  1000
 10635     1  1000  1000  1000
 10636     1  1000  1000  1000
 10638     1  1000  1000  1000
 10640     1  1000  1000  1000
 10641     1  1000  1000  1000
 10643     1  1000  1000  1000
 10645     1  1000  1000  1000
 10647     1  1000  1000  1000
 10648     1  1000  1000  1000
 10649     1  1000  1000  1000
 10651     1  1000  1000  1000
 10653     1  1000  1000  1000
 10655     1  1000  1000  1000
 10659     1  1000  1000  1000
 10663     1  1000  1000  1000
 10664     1  1000  1000  1000
 10665     1  1000  1000  1000
 10667     1  1000  1000  1000
 10669     1  1000  1000  1000
 10672     1  1000  1000  1000
 10675     1  1000  1000  1000
 10678     1  1000  1000  1000
 10681     1  1000  1000  1000
 10685     1  1000  1000  1000
 10686     1  1000  1000  1000
 10687     1  1000  1000  1000
 10688     1  1000  1000  1000
 10691     1  1000  1000  1000
 10694     1  1000  1000  1000
 10697     1  1000  1000  1000
 10699     1  1000  1000  1000
 10700     1  1000  1000  1000
 10701     1  1000  1000  1000
 10703     1  1000  1000  1000
 10706     1  1000  1000  1000
 10707     1  1000  1000  1000
 10708     1  1000  1000  1000
 10710     1  1000  1000  1000
 10713     1  1000  1000  1000
 10714     1  1000  1000  1000
 10715     1  1000  1000  1000
 10717     1  1000  1000  1000
 10719     1  1000  1000  1000
 10721     1  1000  1000  1000
 10725     1  1000  1000  1000
 10727     1  1000  1000  1000
 10728     1  1000  1000  1000
 10729     1  1000  1000  1000
 10731     1  1000  1000  1000
 10733     1  1000  1000  1000
 10736     1  1000  1000  1000
 10738     1  1000  1000  1000
 10739     1  1000  1000  1000
 10740     1  1000  1000  1000
 10742     1  1000  1000  1000
 10744     1  1000  1000  1000
 10747     1  1000  1000  1000
 10749     1  1000  1000  1000
 10750     1  1000  1000  1000
 10751     1  1000  1000  1000
 10753     1  1000  1000  1000
 10756     1  1000  1000  1000
 10757     1  1000  1000  1000
 10758     1  1000  1000  1000
 10760     1  1000  1000  1000
 10762     1  1000  1000  1000
 10765     1  1000  1000  1000
 10766     1  1000  1000  1000
 10767     1  1000  1000  1000
 10768     1  1000  1000  1000
 10769     1  1000  1000  1000
 10770     1  1000  1000  1000
 10772     1  1000  1000  1000
 10774     1  1000  1000  1000
 10778     1  1000  1000  1000
 10779     1  1000  1000  1000
 10780     1  1000  1000  1000
 10782     1  1000  1000  1000
 10784     1  1000  1000  1000
 10786     1  1000  1000  1000
 10790     1  1000  1000  1000
 10792     1  1000  1000  1000
 10793     1  1000  1000  1000
 10794     1  1000  1000  1000
 10796     1  1000  1000  1000
 10798     1  1000  1000  1000
 10800     1  1000  1000  1000
 10804     1  1000  1000  1000
 10806     1  1000  1000  1000
 10807     1  1000  1000  1000
 10808     1  1000  1000  1000
 10810     1  1000  1000  1000
 10812     1  1000  1000  1000
 10816     1  1000  1000  1000
 10817     1  1000  1000  1000
 10818     1  1000  1000  1000
 10820     1  1000  1000  1000
 10822     1  1000  1000  1000
 10825     1  1000  1000  1000
 10826     1  1000  1000  1000
 10828     1  1000  1000  1000
 10830     1  1000  1000  1000
 10831     1  1000  1000  1000
 10833     1  1000  1000  1000
 10835     1  1000  1000  1000
 10837     1  1000  1000  1000
 10838     1  1000  1000  1000
 10839     1  1000  1000  1000
 10841     1  1000  1000  1000
 10843     1  1000  1000  1000
 10847     1  1000  1000  1000
 10848     1  1000  1000  1000
 10849     1  1000  1000  1000
 10851     1  1000  1000  1000
 10853     1  1000  1000  1000
 10856     1  1000  1000  1000
 10857     1  1000  1000  1000
 10858     1  1000  1000  1000
 10861     1  1000  1000  1000
 10862     1  1000  1000  1000
 10863     1  1000  1000  1000
 10865     1  1000  1000  1000
 10867     1  1000  1000  1000
 10870     1  1000  1000  1000
 10872     1  1000  1000  1000
 10873     1  1000  1000  1000
 10874     1  1000  1000  1000
 10876     1  1000  1000  1000
 10878     1  1000  1000  1000
 10880     1  1000  1000  1000
 10884     1  1000  1000  1000
 10888     1  1000  1000  1000
 10889     1  1000  1000  1000
 10890     1  1000  1000  1000
 10892     1  1000  1000  1000
 10894     1  1000  1000  1000
 10897     1  1000  1000  1000
 10898     1  1000  1000  1000
 10900     1  1000  1000  1000
 10902     1  1000  1000  1000
 10904     1  1000  1000  1000
 10906     1  1000  1000  1000
 10908     1  1000  1000  1000
 10909     1  1000  1000  1000
 10910     1  1000  1000  1000
 10912     1  1000  1000  1000
 10914     1  1000  1000  1000
 10917     1  1000  1000  1000
 10918     1  1000  1000  1000
 10919     1  1000  1000  1000
 10922     1  1000  1000  1000
 10923     1  1000  1000  1000
 10924     1  1000  1000  1000
 10926     1  1000  1000  1000
 10928     1  1000  1000  1000
 10930     1  1000  1000  1000
 10934     1  1000  1000  1000
 10937     1  1000  1000  1000
 10941     1  1000  1000  1000
 10942     1  1000  1000  1000
 10943     1  1000  1000  1000
 10945     1  1000  1000  1000
 10947     1  1000  1000  1000
 10950     1  1000  1000  1000
 10952     1  1000  1000  1000
 10953     1  1000  1000  1000
 10954     1  1000  1000  1000
 10956     1  1000  1000  1000
 10958     1  1000  1000  1000
 10961     1  1000  1000  1000
 10964     1  1000  1000  1000
 10965     1  1000  1000  1000
 10966     1  1000  1000  1000
 10969     1  1000  1000  1000
 10970     1  1000  1000  1000
 10971     1  1000  1000  1000
 10973     1  1000  1000  1000
 10975     1  1000  1000  1000
 10979     1  1000  1000  1000
 10980     1  1000  1000  1000
 10981     1  1000  1000  1000
 10983     1  1000  1000  1000
 10985     1  1000  1000  1000
 10987     1  1000  1000  1000
 10991     1  1000  1000  1000
 10995     1  1000  1000  1000
 10996     1  1000  1000  1000
 10997     1  1000  1000  1000
 10999     1  1000  1000  1000
 11001     1  1000  1000  1000
 11003     1  1000  1000  1000
 11007     1  1000  1000  1000
 11009     1  1000  1000  1000
 11010     1  1000  1000  1000
 11011     1  1000  1000  1000
 11013     1  1000  1000  1000
 11015     1  1000  1000  1000
 11019     1  1000  1000  1000
 11020     1  1000  1000  1000
 11021     1  1000  1000  1000
 11023     1  1000  1000  1000
 11025     1  1000  1000  1000
 11028     1  1000  1000  1000
 11029     1  1000  1000  1000
 11030     1  1000  1000  1000
 11033     1  1000  1000  1000
 11034     1  1000  1000  1000
 11035     1  1000  1000  1000
 11037     1  1000  1000  1000
 11039     1  1000  1000  1000
 11041     1  1000  1000  1000
 11045     1  1000  1000  1000
 11049     1  1000  1000  1000
 11050     1  1000  1000  1000
 11051     1  1000  1000  1000
 11053     1  1000  1000  1000
 11055     1  1000  1000  1000
 11058     1  1000  1000  1000
 11059     1  1000  1000  1000
 11060     1  1000  1000  1000
 11063     1  1000  1000  1000
 11064     1  1000  1000  1000
 11065     1  1000  1000  1000
 11067     1  1000  1000  1000
 11069     1  1000  1000  1000
 11073     1  1000  1000  1000
 11074     1  1000  1000  1000
 11075     1  1000  1000  1000
 11077     1  1000  1000  1000
 11079     1  1000  1000  1000
 11082     1  1000  1000  1000
 11084     1  1000  1000  1000
 11088     1  1000  1000  1000
 11092     1  1000  1000  1000
 11093     1  1000  1000  1000
 11094     1  1000  1000  1000
 11096     1  1000  1000  1000
 11098     1  1000  1000  1000
 11101     1  1000  1000  1000
 11103     1  1000  1000  1000
 11107     1  1000  1000  1000
 11111     1  1000  1000  1000
 11112     1  1000  1000  1000
 11113     1  1000  1000  1000
 11115     1  1000  1000  1000
 11117     1  1000  1000  1000
 11120     1  1000  1000  1000
 11122     1  1000  1000  1000
 11123     1  1000  1000  1000
 11124     1  1000  1000  1000
 11126     1  1000  1000  1000
 11128     1  1000  1000  1000
 11130     1  1000  1000  1000
 11134     1  1000  1000  1000
 11136     1  1000  1000  1000
 11137     1  1000  1000  1000
 11138     1  1000  1000  1000
 11140     1  1000  1000  1000
 11142     1  1000  1000  1000
 11145     1  1000  1000  1000
 11146     1  1000  1000  1000
 11147     1  1000  1000  1000
 11148     1  1000  1000  1000
 11149     1  1000  1000  1000
 11150     1  1000  1000  1000
 11152     1  1000  1000  1000
 11155     1  1000  1000  1000
 11156     1  1000  1000  1000
 11157     1  1000  1000  1000
 11159     1  1000  1000  1000
 11161     1  1000  1000  1000
 11164     1  1000  1000  1000
 11165     1  1000  1000  1000
 11166     1  1000  1000  1000
 11169     1  1000  1000  1000
 11170     1  1000  1000  1000
 11171     1  1000  1000  1000
 11173     1  1000  1000  1000
 11175     1  1000  1000  1000
 11178     1  1000  1000  1000
 11181     1  1000  1000  1000
 11184     1  1000  1000  1000
 11187     1  1000  1000  1000
 11191     1  1000  1000  1000
 11192     1  1000  1000  1000
 11193     1  1000  1000  1000
 11195     1  1000  1000  1000
 11197     1  1000  1000  1000
 11199     1  1000  1000  1000
 11203     1  1000  1000  1000
 11206     1  1000  1000  1000
 11210     1  1000  1000  1000
 11211     1  1000  1000  1000
 11212     1  1000  1000  1000
 11214     1  1000  1000  1000
 11216     1  1000  1000  1000
 11220     1  1000  1000  1000
 11221     1  1000  1000  1000
 11222     1  1000  1000  1000
 11224     1  1000  1000  1000
 11226     1  1000  1000  1000
 11229     1  1000  1000  1000
 11230     1  1000  1000  1000
 11231     1  1000  1000  1000
 11232     1  1000  1000  1000
 11233     1  1000  1000  1000
 11234     1  1000  1000  1000
 11236     1  1000  1000  1000
 11238     1  1000  1000  1000
 11241     1  1000  1000  1000
 11244     1  1000  1000  1000
 11247     1  1000  1000  1000
 11250     1  1000  1000  1000
 11254     1  1000  1000  1000
 11255     1  1000  1000  1000
 11256     1  1000  1000  1000
 11258     1  1000  1000  1000
 11260     1  1000  1000  1000
 11263     1  1000  1000  1000
 11264     1  1000  1000  1000
 11266     1  1000  1000  1000
 11268     1  1000  1000  1000
 11269     1  1000  1000  1000
 11271     1  1000  1000  1000
 11273     1  1000  1000  1000
 11275     1  1000  1000  1000
 11276     1  1000  1000  1000
 11277     1  1000  1000  1000
 11279     1  1000  1000  1000
 11281     1  1000  1000  1000
 11283     1  1000  1000  1000
 11287     1  1000  1000  1000
 11291     1  1000  1000  1000
 11292     1  1000  1000  1000
 11293     1  1000  1000  1000
 11295     1  1000  1000  1000
 11297     1  1000  1000  1000
 11300     1  1000  1000  1000
 11303     1  1000  1000  1000
 11306     1  1000  1000  1000
 11308     1  1000  1000  1000
 11309     1  1000  1000  1000
 11312     1  1000  1000  1000
 11315     1  1000  1000  1000
 11316     1  1000  1000  1000
 11317     1  1000  1000  1000
 11319     1  1000  1000  1000
 11321     1  1000  1000  1000
 11324     1  1000  1000  1000
 11325     1  1000  1000  1000
 11326     1  1000  1000  1000
 11329     1  1000  1000  1000
 11330     1  1000  1000  1000
 11331     1  1000  1000  1000
 11333     1  1000  1000  1000
 11335     1  1000  1000  1000
 11338     1  1000  1000  1000
 11340     1  1000  1000  1000
 11344     1  1000  1000  1000
 11348     1  1000  1000  1000
 11349     1  1000  1000  1000
 11350     1  1000  1000  1000
 11352     1  1000  1000  1000
 11354     1  1000  1000  1000
 11357     1  1000  1000  1000
 11360     1  1000  1000  1000
 11361     1  1000  1000  1000
 11362     1  1000  1000  1000
 11365     1  1000  1000  1000
 11366     1  1000  1000  1000
 11367     1  1000  1000  1000
 11369     1  1000  1000  1000
 11371     1  1000  1000  1000
 11374     1  1000  1000  1000
 11375     1  1000  1000  1000
 11376     1  1000  1000  1000
 11378     1  1000  1000  1000
 11380     1  1000  1000  1000
 11382     1  1000  1000  1000
 11383     1  1000  1000  1000
 11384     1  1000  1000  1000
 11386     1  1000  1000  1000
 11388     1  1000  1000  1000
 11391     1  1000  1000  1000
 11394     1  1000  1000  1000
 11397     1  1000  1000  1000
 11399     1  1000  1000  1000
 11400     1  1000  1000  1000
 11403     1  1000  1000  1000
 11406     1  1000  1000  1000
 11407     1  1000  1000  1000
 11408     1  1000  1000  1000
 11410     1  1000  1000  1000
 11412     1  1000  1000  1000
 11415     1  1000  1000  1000
 11417     1  1000  1000  1000
 11421     1  1000  1000  1000
 11425     1  1000  1000  1000
 11426     1  1000  1000  1000
 11427     1  1000  1000  1000
 11429     1  1000  1000  1000
 11431     1  1000  1000  1000
 11434     1  1000  1000  1000
 11435     1  1000  1000  1000
 11437     1  1000  1000  1000
 11439     1  1000  1000  1000
 11440     1  1000  1000  1000
 11442     1  1000  1000  1000
 11444     1  1000  1000  1000
 11446     1  1000  1000  1000
 11447     1  1000  1000  1000
 11448     1  1000  1000  1000
 11450     1  1000  1000  1000
 11452     1  1000  1000  1000
 11455     1  1000  1000  1000
 11458     1  1000  1000  1000
 11459     1  1000  1000  1000
 11460     1  1000  1000  1000
 11461     1  1000  1000  1000
 11462     1  1000  1000  1000
 11463     1  1000  1000  1000
 11465     1  1000  1000  1000
 11467     1  1000  1000  1000
 11470     1  1000  1000  1000
 11472     1  1000  1000  1000
 11473     1  1000  1000  1000
 11474     1  1000  1000  1000
 11476     1  1000  1000  1000
 11478     1  1000  1000  1000
 11481     1  1000  1000  1000
 11483     1  1000  1000  1000
 11487     1  1000  1000  1000
 11491     1  1000  1000  1000
 11492     1  1000  1000  1000
 11493     1  1000  1000  1000
 11495     1  1000  1000  1000
 11497     1  1000  1000  1000
 11500     1  1000  1000  1000
 11501     1  1000  1000  1000
 11503     1  1000  1000  1000
 11505     1  1000  1000  1000
 11506     1  1000  1000  1000
 11508     1  1000  1000  1000
 11510     1  1000  1000  1000
 11512     1  1000  1000  1000
 11513     1  1000  1000  1000
 11514     1  1000  1000  1000
 11516     1  1000  1000  1000
 11518     1  1000  1000  1000
 11521     1  1000  1000  1000
 11524     1  1000  1000  1000
 11527     1  1000  1000  1000
 11529     1  1000  1000  1000
 11530     1  1000  1000  1000
 11533     1  1000  1000  1000
 11536     1  1000  1000  1000
 11537     1  1000  1000  1000
 11538     1  1000  1000  1000
 11540     1  1000  1000  1000
 11542     1  1000  1000  1000
 11545     1  1000  1000  1000
 11546     1  1000  1000  1000
 11547     1  1000  1000  1000
 11550     1  1000  1000  1000
 11551     1  1000  1000  1000
 11552     1  1000  1000  1000
 11554     1  1000  1000  1000
 11556     1  1000  1000  1000
 11559     1  1000  1000  1000
 11562     1  1000  1000  1000
 11565     1  1000  1000  1000
 11567     1  1000  1000  1000
 11568     1  1000  1000  1000
 11571     1  1000  1000  1000
 11574     1  1000  1000  1000
 11575     1  1000  1000  1000
 11576     1  1000  1000  1000
 11578     1  1000  1000  1000
 11580     1  1000  1000  1000
 11583     1  1000  1000  1000
 11584     1  1000  1000  1000
 11585     1  1000  1000  1000
 11586     1  1000  1000  1000
 11587     1  1000  1000  1000
 11588     1  1000  1000  1000
 11590     1  1000  1000  1000
 11592     1  1000  1000  1000
 11594     1  1000  1000  1000
 11598     1  1000  1000  1000
 11602     1  1000  1000  1000
 11603     1  1000  1000  1000
 11604     1  1000  1000  1000
 11606     1  1000  1000  1000
 11608     1  1000  1000  1000
 11611     1  1000  1000  1000
 11612     1  1000  1000  1000
 11613     1  1000  1000  1000
 11614     1  1000  1000  1000
 11615     1  1000  1000  1000
 11616     1  1000  1000  1000
 11618     1  1000  1000  1000
 11620     1  1000  1000  1000
 11622     1  1000  1000  1000
 11626     1  1000  1000  1000
 11628     1  1000  1000  1000
 11629     1  1000  1000  1000
 11630     1  1000  1000  1000
 11632     1  1000  1000  1000
 11634     1  1000  1000  1000
 11637     1  1000  1000  1000
 11638     1  1000  1000  1000
 11639     1  1000  1000  1000
 11640     1  1000  1000  1000
 11641     1  1000  1000  1000
 11642     1  1000  1000  1000
 11644     1  1000  1000  1000
 11646     1  1000  1000  1000
 11649     1  1000  1000  1000
 11650     1  1000  1000  1000
 11652     1  1000  1000  1000
 11654     1  1000  1000  1000
 11656     1  1000  1000  1000
 11658     1  1000  1000  1000
 11660     1  1000  1000  1000
 11661     1  1000  1000  1000
 11662     1  1000  1000  1000
 11664     1  1000  1000  1000
 11666     1  1000  1000  1000
 11668     1  1000  1000  1000
 11672     1  1000  1000  1000
 11676     1  1000  1000  1000
 11677     1  1000  1000  1000
 11678     1  1000  1000  1000
 11680     1  1000  1000  1000
 11682     1  1000  1000  1000
 11685     1  1000  1000  1000
 11686     1  1000  1000  1000
 11687     1  1000  1000  1000
 11690     1  1000  1000  1000
 11691     1  1000  1000  1000
 11692     1  1000  1000  1000
 11694     1  1000  1000  1000
 11696     1  1000  1000  1000
 11699     1  1000  1000  1000
 11702     1  1000  1000  1000
 11703     1  1000  1000  1000
 11704     1  1000  1000  1000
 11705     1  1000  1000  1000
 11706     1  1000  1000  1000
 11707     1  1000  1000  1000
 11709     1  1000  1000  1000
 11711     1  1000  1000  1000
 11714     1  1000  1000  1000
 11715     1  1000  1000  1000
 11717     1  1000  1000  1000
 11719     1  1000  1000  1000
 11721     1  1000  1000  1000
 11723     1  1000  1000  1000
 11725     1  1000  1000  1000
 11726     1  1000  1000  1000
 11727     1  1000  1000  1000
 11729     1  1000  1000  1000
 11731     1  1000  1000  1000
 11734     1  1000  1000  1000
 11735     1  1000  1000  1000
 11737     1  1000  1000  1000
 11739     1  1000  1000  1000
 11740     1  1000  1000  1000
 11742     1  1000  1000  1000
 11744     1  1000  1000  1000
 11746     1  1000  1000  1000
 11747     1  1000  1000  1000
 11748     1  1000  1000  1000
 11750     1  1000  1000  1000
 11752     1  1000  1000  1000
 11756     1  1000  1000  1000
 11757     1  1000  1000  1000
 11758     1  1000  1000  1000
 11760     1  1000  1000  1000
 11762     1  1000  1000  1000
 11765     1  1000  1000  1000
 11766     1  1000  1000  1000
 11768     1  1000  1000  1000
 11770     1  1000  1000  1000
 11771     1  1000  1000  1000
 11773     1  1000  1000  1000
 11775     1  1000  1000  1000
 11777     1  1000  1000  1000
 11778     1  1000  1000  1000
 11779     1  1000  1000  1000
 11781     1  1000  1000  1000
 11783     1  1000  1000  1000
 11786     1  1000  1000  1000
 11788     1  1000  1000  1000
 11792     1  1000  1000  1000
 11796     1  1000  1000  1000
 11797     1  1000  1000  1000
 11798     1  1000  1000  1000
 11800     1  1000  1000  1000
 11802     1  1000  1000  1000
 11805     1  1000  1000  1000
 11808     1  1000  1000  1000
 11811     1  1000  1000  1000
 11813     1  1000  1000  1000
 11814     1  1000  1000  1000
 11817     1  1000  1000  1000
 11820     1  1000  1000  1000
 11821     1  1000  1000  1000
 11822     1  1000  1000  1000
 11824     1  1000  1000  1000
 11826     1  1000  1000  1000
 11829     1  1000  1000  1000
 11832     1  1000  1000  1000
 11835     1  1000  1000  1000
 11838     1  1000  1000  1000
 11842     1  1000  1000  1000
 11843     1  1000  1000  1000
 11844     1  1000  1000  1000
 11846     1  1000  1000  1000
 11848     1  1000  1000  1000
 11851     1  1000  1000  1000
 11852     1  1000  1000  1000
 11854     1  1000  1000  1000
 11856     1  1000  1000  1000
 11857     1  1000  1000  1000
 11859     1  1000  1000  1000
 11860     1  1000  1000  1000
 11861     1  1000  1000  1000
 11863     1  1000  1000  1000
 11865     1  1000  1000  1000
 11868     1  1000  1000  1000
 11869     1  1000  1000  1000
 11871     1  1000  1000  1000
 11873     1  1000  1000  1000
 11875     1  1000  1000  1000
 11877     1  1000  1000  1000
 11879     1  1000  1000  1000
 11880     1  1000  1000  1000
 11881     1  1000  1000  1000
 11883     1  1000  1000  1000
 11885     1  1000  1000  1000
 11888     1  1000  1000  1000
 11890     1  1000  1000  1000
 11891     1  1000  1000  1000
 11892     1  1000  1000  1000
 11894     1  1000  1000  1000
 11896     1  1000  1000  1000
 11899     1  1000  1000  1000
 11902     1  1000  1000  1000
 11903     1  1000  1000  1000
 11907     1  1000  1000  1000
 11908     1  1000  1000  1000
 11909     1  1000  1000  1000
 11911     1  1000  1000  1000
 11913     1  1000  1000  1000
 11916     1  1000  1000  1000
 11919     1  1000  1000  1000
 11920     1  1000  1000  1000
 11924     1  1000  1000  1000
 11925     1  1000  1000  1000
 11926     1  1000  1000  1000
 11928     1  1000  1000  1000
 11930     1  1000  1000  1000
 11932     1  1000  1000  1000
 11936     1  1000  1000  1000
 11939     1  1000  1000  1000
 11943     1  1000  1000  1000
 11944     1  1000  1000  1000
 11945     1  1000  1000  1000
 11947     1  1000  1000  1000
 11949     1  1000  1000  1000
 11952     1  1000  1000  1000
 11954     1  1000  1000  1000
 11958     1  1000  1000  1000
 11962     1  1000  1000  1000
 11963     1  1000  1000  1000
 11964     1  1000  1000  1000
 11966     1  1000  1000  1000
 11968     1  1000  1000  1000
 11971     1  1000  1000  1000
 11973     1  1000  1000  1000
 11974     1  1000  1000  1000
 11975     1  1000  1000  1000
 11977     1  1000  1000  1000
 11979     1  1000  1000  1000
 11982     1  1000  1000  1000
 11983     1  1000  1000  1000
 11984     1  1000  1000  1000
 11985     1  1000  1000  1000
 11986     1  1000  1000  1000
 11987     1  1000  1000  1000
 11989     1  1000  1000  1000
 11991     1  1000  1000  1000
 11994     1  1000  1000  1000
 11995     1  1000  1000  1000
 11996     1  1000  1000  1000
 11997     1  1000  1000  1000
 11998     1  1000  1000  1000
 11999     1  1000  1000  1000
 12001     1  1000  1000  1000
 12003     1  1000  1000  1000
 12007     1  1000  1000  1000
 12008     1  1000  1000  1000
 12009     1  1000  1000  1000
 12011     1  1000  1000  1000
 12013     1  1000  1000  1000
 12015     1  1000  1000  1000
 12019     1  1000  1000  1000
 12023     1  1000  1000  1000
 12024     1  1000  1000  1000
 12025     1  1000  1000  1000
 12027     1  1000  1000  1000
 12029     1  1000  1000  1000
 12031     1  1000  1000  1000
 12035     1  1000  1000  1000
 12039     1  1000  1000  1000
 12040     1  1000  1000  1000
 12041     1  1000  1000  1000
 12043     1  1000  1000  1000
 12045     1  1000  1000  1000
 12048     1  1000  1000  1000
 12050     1  1000  1000  1000
 12051     1  1000  1000  1000
 12052     1  1000  1000  1000
 12054     1  1000  1000  1000
 12056     1  1000  1000  1000
 12059     1  1000  1000  1000
 12060     1  1000  1000  1000
 12062     1  1000  1000  1000
 12064     1  1000  1000  1000
 12066     1  1000  1000  1000
 12068     1  1000  1000  1000
 12070     1  1000  1000  1000
 12071     1  1000  1000  1000
 12072     1  1000  1000  1000
 12074     1  1000  1000  1000
 12076     1  1000  1000  1000
 12079     1  1000  1000  1000
 12080     1  1000  1000  1000
 12081     1  1000  1000  1000
 12084     1  1000  1000  1000
 12085     1  1000  1000  1000
 12086     1  1000  1000  1000
 12088     1  1000  1000  1000
 12090     1  1000  1000  1000
 12093     1  1000  1000  1000
 12095     1  1000  1000  1000
 12096     1  1000  1000  1000
 12097     1  1000  1000  1000
 12099     1  1000  1000  1000
 12101     1  1000  1000  1000
 12103     1  1000  1000  1000
 12107     1  1000  1000  1000
 12109     1  1000  1000  1000
 12110     1  1000  1000  1000
 12111     1  1000  1000  1000
 12113     1  1000  1000  1000
 12115     1  1000  1000  1000
 12118     1  1000  1000  1000
 12119     1  1000  1000  1000
 12121     1  1000  1000  1000
 12123     1  1000  1000  1000
 12124     1  1000  1000  1000
 12126     1  1000  1000  1000
 12128     1  1000  1000  1000
 12130     1  1000  1000  1000
 12131     1  1000  1000  1000
 12132     1  1000  1000  1000
 12134     1  1000  1000  1000
 12136     1  1000  1000  1000
 12140     1  1000  1000  1000
 12141     1  1000  1000  1000
 12142     1  1000  1000  1000
 12144     1  1000  1000  1000
 12146     1  1000  1000  1000
 12149     1  1000  1000  1000
 12151     1  1000  1000  1000
 12152     1  1000  1000  1000
 12153     1  1000  1000  1000
 12155     1  1000  1000  1000
 12157     1  1000  1000  1000
 12160     1  1000  1000  1000
 12163     1  1000  1000  1000
 12164     1  1000  1000  1000
 12165     1  1000  1000  1000
 12168     1  1000  1000  1000
 12169     1  1000  1000  1000
 12170     1  1000  1000  1000
 12172     1  1000  1000  1000
 12175     1  1000  1000  1000
 12176     1  1000  1000  1000
 12177     1  1000  1000  1000
 12179     1  1000  1000  1000
 12181     1  1000  1000  1000
 12184     1  1000  1000  1000
 12186     1  1000  1000  1000
 12190     1  1000  1000  1000
 12194     1  1000  1000  1000
 12195     1  1000  1000  1000
 12196     1  1000  1000  1000
 12198     1  1000  1000  1000
 12200     1  1000  1000  1000
 12202     1  1000  1000  1000
 12206     1  1000  1000  1000
 12210     1  1000  1000  1000
 12211     1  1000  1000  1000
 12212     1  1000  1000  1000
 12214     1  1000  1000  1000
 12216     1  1000  1000  1000
 12220     1  1000  1000  1000
 12221     1  1000  1000  1000
 12222     1  1000  1000  1000
 12224     1  1000  1000  1000
 12226     1  1000  1000  1000
 12229     1  1000  1000  1000
 12231     1  1000  1000  1000
 12232     1  1000  1000  1000
 12233     1  1000  1000  1000
 12235     1  1000  1000  1000
 12237     1  1000  1000  1000
 12239     1  1000  1000  1000
 12243     1  1000  1000  1000
 12246     1  1000  1000  1000
 12250     1  1000  1000  1000
 12251     1  1000  1000  1000
 12252     1  1000  1000  1000
 12254     1  1000  1000  1000
 12256     1  1000  1000  1000
 12259     1  1000  1000  1000
 12262     1  1000  1000  1000
 12265     1  1000  1000  1000
 12268     1  1000  1000  1000
 12272     1  1000  1000  1000
 12273     1  1000  1000  1000
 12274     1  1000  1000  1000
 12276     1  1000  1000  1000
 12278     1  1000  1000  1000
 12281     1  1000  1000  1000
 12282     1  1000  1000  1000
 12283     1  1000  1000  1000
 12286     1  1000  1000  1000
 12287     1  1000  1000  1000
 12288     1  1000  1000  1000
 12290     1  1000  1000  1000
 12292     1  1000  1000  1000
 12295     1  1000  1000  1000
 12296     1  1000  1000  1000
 12298     1  1000  1000  1000
 12300     1  1000  1000  1000
 12302     1  1000  1000  1000
 12304     1  1000  1000  1000
 12306     1  1000  1000  1000
 12307     1  1000  1000  1000
 12308     1  1000  1000  1000
 12310     1  1000  1000  1000
 12312     1  1000  1000  1000
 12315     1  1000  1000  1000
 12318     1  1000  1000  1000
 12321     1  1000  1000  1000
 12324     1  1000  1000  1000
 12328     1  1000  1000  1000
 12329     1  1000  1000  1000
 12330     1  1000  1000  1000
 12332     1  1000  1000  1000
 12334     1  1000  1000  1000
 12337     1  1000  1000  1000
 12339     1  1000  1000  1000
 12340     1  1000  1000  1000
 12341     1  1000  1000  1000
 12343     1  1000  1000  1000
 12345     1  1000  1000  1000
 12347     1  1000  1000  1000
 12351     1  1000  1000  1000
 12355     1  1000  1000  1000
 12356     1  1000  1000  1000
 12357     1  1000  1000  1000
 12359     1  1000  1000  1000
 12361     1  1000  1000  1000
 12364     1  1000  1000  1000
 12366     1  1000  1000  1000
 12370     1  1000  1000  1000
 12374     1  1000  1000  1000
 12375     1  1000  1000  1000
 12376     1  1000  1000  1000
 12378     1  1000  1000  1000
 12380     1  1000  1000  1000
 12383     1  1000  1000  1000
 12384     1  1000  1000  1000
 12386     1  1000  1000  1000
 12388     1  1000  1000  1000
 12389     1  1000  1000  1000
 12391     1  1000  1000  1000
 12393     1  1000  1000  1000
 12395     1  1000  1000  1000
 12396     1  1000  1000  1000
 12397     1  1000  1000  1000
 12399     1  1000  1000  1000
 12401     1  1000  1000  1000
 12404     1  1000  1000  1000
 12405     1  1000  1000  1000
 12407     1  1000  1000  1000
 12409     1  1000  1000  1000
 12410     1  1000  1000  1000
 12412     1  1000  1000  1000
 12414     1  1000  1000  1000
 12416     1  1000  1000  1000
 12417     1  1000  1000  1000
 12418     1  1000  1000  1000
 12420     1  1000  1000  1000
 12422     1  1000  1000  1000
 12425     1  1000  1000  1000
 12428     1  1000  1000  1000
 12429     1  1000  1000  1000
 12430     1  1000  1000  1000
 12433     1  1000  1000  1000
 12434     1  1000  1000  1000
 12435     1  1000  1000  1000
 12437     1  1000  1000  1000
 12439     1  1000  1000  1000
 12442     1  1000  1000  1000
 12443     1  1000  1000  1000
 12444     1  1000  1000  1000
 12447     1  1000  1000  1000
 12448     1  1000  1000  1000
 12449     1  1000  1000  1000
 12451     1  1000  1000  1000
 12453     1  1000  1000  1000
 12456     1  1000  1000  1000
 12457     1  1000  1000  1000
 12458     1  1000  1000  1000
 12461     1  1000  1000  1000
 12462     1  1000  1000  1000
 12463     1  1000  1000  1000
 12465     1  1000  1000  1000
 12467     1  1000  1000  1000
 12469     1  1000  1000  1000
 12473     1  1000  1000  1000
 12477     1  1000  1000  1000
 12478     1  1000  1000  1000
 12479     1  1000  1000  1000
 12481     1  1000  1000  1000
 12483     1  1000  1000  1000
 12486     1  1000  1000  1000
 12487     1  1000  1000  1000
 12489     1  1000  1000  1000
 12491     1  1000  1000  1000
 12493     1  1000  1000  1000
 12495     1  1000  1000  1000
 12497     1  1000  1000  1000
 12498     1  1000  1000  1000
 12499     1  1000  1000  1000
 12501     1  1000  1000  1000
 12503     1  1000  1000  1000
 12506     1  1000  1000  1000
 12509     1  1000  1000  1000
 12510     1  1000  1000  1000
 12514     1  1000  1000  1000
 12515     1  1000  1000  1000
 12516     1  1000  1000  1000
 12518     1  1000  1000  1000
 12520     1  1000  1000  1000
 12523     1  1000  1000  1000
 12525     1  1000  1000  1000
 12526     1  1000  1000  1000
 12527     1  1000  1000  1000
 12529     1  1000  1000  1000
 12531     1  1000  1000  1000
 12534     1  1000  1000  1000
 12537     1  1000  1000  1000
 12538     1  1000  1000  1000
 12539     1  1000  1000  1000
 12540     1  1000  1000  1000
 12541     1  1000  1000  1000
 12542     1  1000  1000  1000
 12544     1  1000  1000  1000
 12546     1  1000  1000  1000
 12550     1  1000  1000  1000
 12551     1  1000  1000  1000
 12552     1  1000  1000  1000
 12554     1  1000  1000  1000
 12556     1  1000  1000  1000
 12559     1  1000  1000  1000
 12562     1  1000  1000  1000
 12565     1  1000  1000  1000
 12568     1  1000  1000  1000
 12572     1  1000  1000  1000
 12573     1  1000  1000  1000
 12574     1  1000  1000  1000
 12576     1  1000  1000  1000
 12578     1  1000  1000  1000
 12581     1  1000  1000  1000
 12583     1  1000  1000  1000
 12584     1  1000  1000  1000
 12585     1  1000  1000  1000
 12587     1  1000  1000  1000
 12589     1  1000  1000  1000
 12592     1  1000  1000  1000
 12593     1  1000  1000  1000
 12595     1  1000  1000  1000
 12597     1  1000  1000  1000
 12598     1  1000  1000  1000
 12600     1  1000  1000  1000
 12602     1  1000  1000  1000
 12604     1  1000  1000  1000
 12606     1  1000  1000  1000
 12607     1  1000  1000  1000
 12608     1  1000  1000  1000
 12609     1  1000  1000  1000
 12611     1  1000  1000  1000
 12613     1  1000  1000  1000
 12615     1  1000  1000  1000
 12619     1  1000  1000  1000
 12621     1  1000  1000  1000
 12622     1  1000  1000  1000
 12623     1  1000  1000  1000
 12625     1  1000  1000  1000
 12627     1  1000  1000  1000
 12630     1  1000  1000  1000
 12633     1  1000  1000  1000
 12634     1  1000  1000  1000
 12635     1  1000  1000  1000
 12636     1  1000  1000  1000
 12637     1  1000  1000  1000
 12638     1  1000  1000  1000
 12640     1  1000  1000  1000
 12642     1  1000  1000  1000
 12644     1  1000  1000  1000
 12648     1  1000  1000  1000
 12650     1  1000  1000  1000
 12651     1  1000  1000  1000
 12652     1  1000  1000  1000
 12654     1  1000  1000  1000
 12656     1  1000  1000  1000
 12659     1  1000  1000  1000
 12660     1  1000  1000  1000
 12661     1  1000  1000  1000
 12662     1  1000  1000  1000
 12663     1  1000  1000  1000
 12664     1  1000  1000  1000
 12666     1  1000  1000  1000
 12668     1  1000  1000  1000
 12671     1  1000  1000  1000
 12673     1  1000  1000  1000
 12677     1  1000  1000  1000
 12681     1  1000  1000  1000
 12682     1  1000  1000  1000
 12683     1  1000  1000  1000
 12685     1  1000  1000  1000
 12687     1  1000  1000  1000
 12689     1  1000  1000  1000
 12693     1  1000  1000  1000
 12695     1  1000  1000  1000
 12696     1  1000  1000  1000
 12697     1  1000  1000  1000
 12699     1  1000  1000  1000
 12701     1  1000  1000  1000
 12704     1  1000  1000  1000
 12707     1  1000  1000  1000
 12710     1  1000  1000  1000
 12713     1  1000  1000  1000
 12717     1  1000  1000  1000
 12718     1  1000  1000  1000
 12719     1  1000  1000  1000
 12721     1  1000  1000  1000
 12724     1  1000  1000  1000
 12725     1  1000  1000  1000
 12726     1  1000  1000  1000
 12727     1  1000  1000  1000
 12730     1  1000  1000  1000
 12733     1  1000  1000  1000
 12736     1  1000  1000  1000
 12738     1  1000  1000  1000
 12739     1  1000  1000  1000
 12740     1  1000  1000  1000
 12742     1  1000  1000  1000
 12744     1  1000  1000  1000
 12747     1  1000  1000  1000
 12748     1  1000  1000  1000
 12750     1  1000  1000  1000
 12752     1  1000  1000  1000
 12753     1  1000  1000  1000
 12755     1  1000  1000  1000
 12756     1  1000  1000  1000
 12757     1  1000  1000  1000
 12759     1  1000  1000  1000
 12761     1  1000  1000  1000
 12764     1  1000  1000  1000
 12767     1  1000  1000  1000
 12768     1  1000  1000  1000
 12769     1  1000  1000  1000
 12770     1  1000  1000  1000
 12771     1  1000  1000  1000
 12772     1  1000  1000  1000
 12774     1  1000  1000  1000
 12776     1  1000  1000  1000
 12779     1  1000  1000  1000
 12780     1  1000  1000  1000
 12782     1  1000  1000  1000
 12784     1  1000  1000  1000
 12786     1  1000  1000  1000
 12788     1  1000  1000  1000
 12790     1  1000  1000  1000
 12791     1  1000  1000  1000
 12792     1  1000  1000  1000
 12794     1  1000  1000  1000
 12796     1  1000  1000  1000
 12799     1  1000  1000  1000
 12801     1  1000  1000  1000
 12802     1  1000  1000  1000
 12803     1  1000  1000  1000
 12805     1  1000  1000  1000
 12807     1  1000  1000  1000
 12810     1  1000  1000  1000
 12812     1  1000  1000  1000
 12813     1  1000  1000  1000
 12814     1  1000  1000  1000
 12816     1  1000  1000  1000
 12818     1  1000  1000  1000
 12821     1  1000  1000  1000
 12824     1  1000  1000  1000
 12825     1  1000  1000  1000
 12826     1  1000  1000  1000
 12829     1  1000  1000  1000
 12830     1  1000  1000  1000
 12831     1  1000  1000  1000
 12833     1  1000  1000  1000
 12835     1  1000  1000  1000
 12838     1  1000  1000  1000
 12839     1  1000  1000  1000
 12840     1  1000  1000  1000
 12842     1  1000  1000  1000
 12844     1  1000  1000  1000
 12846     1  1000  1000  1000
 12847     1  1000  1000  1000
 12848     1  1000  1000  1000
 12850     1  1000  1000  1000
 12852     1  1000  1000  1000
 12854     1  1000  1000  1000
 12858     1  1000  1000  1000
 12860     1  1000  1000  1000
 12861     1  1000  1000  1000
 12862     1  1000  1000  1000
 12864     1  1000  1000  1000
 12866     1  1000  1000  1000
 12869     1  1000  1000  1000
 12872     1  1000  1000  1000
 12873     1  1000  1000  1000
 12877     1  1000  1000  1000
 12878     1  1000  1000  1000
 12879     1  1000  1000  1000
 12881     1  1000  1000  1000
 12883     1  1000  1000  1000
 12886     1  1000  1000  1000
 12888     1  1000  1000  1000
 12892     1  1000  1000  1000
 12896     1  1000  1000  1000
 12897     1  1000  1000  1000
 12898     1  1000  1000  1000
 12900     1  1000  1000  1000
 12902     1  1000  1000  1000
 12904     1  1000  1000  1000
 12908     1  1000  1000  1000
 12912     1  1000  1000  1000
 12913     1  1000  1000  1000
 12914     1  1000  1000  1000
 12916     1  1000  1000  1000
 12918     1  1000  1000  1000
 12921     1  1000  1000  1000
 12924     1  1000  1000  1000
 12927     1  1000  1000  1000
 12930     1  1000  1000  1000
 12934     1  1000  1000  1000
 12935     1  1000  1000  1000
 12936     1  1000  1000  1000
 12938     1  1000  1000  1000
 12940     1  1000  1000  1000
 12943     1  1000  1000  1000
 12946     1  1000  1000  1000
 12947     1  1000  1000  1000
 12948     1  1000  1000  1000
 12951     1  1000  1000  1000
 12952     1  1000  1000  1000
 12953     1  1000  1000  1000
 12955     1  1000  1000  1000
 12958     1  1000  1000  1000
 12959     1  1000  1000  1000
 12960     1  1000  1000  1000
 12962     1  1000  1000  1000
 12964     1  1000  1000  1000
 12967     1  1000  1000  1000
 12968     1  1000  1000  1000
 12969     1  1000  1000  1000
 12970     1  1000  1000  1000
 12971     1  1000  1000  1000
 12972     1  1000  1000  1000
 12974     1  1000  1000  1000
 12976     1  1000  1000  1000
 12979     1  1000  1000  1000
 12980     1  1000  1000  1000
 12981     1  1000  1000  1000
 12982     1  1000  1000  1000
 12983     1  1000  1000  1000
 12984     1  1000  1000  1000
 12986     1  1000  1000  1000
 12988     1  1000  1000  1000
 12991     1  1000  1000  1000
 12992     1  1000  1000  1000
 12994     1  1000  1000  1000
 12996     1  1000  1000  1000
 12997     1  1000  1000  1000
 12999     1  1000  1000  1000
 13001     1  1000  1000  1000
 13003     1  1000  1000  1000
 13004     1  1000  1000  1000
 13005     1  1000  1000  1000
 13007     1  1000  1000  1000
 13009     1  1000  1000  1000
 13011     1  1000  1000  1000
 13015     1  1000  1000  1000
 13019     1  1000  1000  1000
 13020     1  1000  1000  1000
 13021     1  1000  1000  1000
 13023     1  1000  1000  1000
 13025     1  1000  1000  1000
 13028     1  1000  1000  1000
 13029     1  1000  1000  1000
 13031     1  1000  1000  1000
 13033     1  1000  1000  1000
 13034     1  1000  1000  1000
 13036     1  1000  1000  1000
 13038     1  1000  1000  1000
 13040     1  1000  1000  1000
 13041     1  1000  1000  1000
 13042     1  1000  1000  1000
 13044     1  1000  1000  1000
 13046     1  1000  1000  1000
 13049     1  1000  1000  1000
 13051     1  1000  1000  1000
 13055     1  1000  1000  1000
 13059     1  1000  1000  1000
 13060     1  1000  1000  1000
 13061     1  1000  1000  1000
 13062     1  1000  1000  1000
 13065     1  1000  1000  1000
 13068     1  1000  1000  1000
 13071     1  1000  1000  1000
 13073     1  1000  1000  1000
 13074     1  1000  1000  1000
 13075     1  1000  1000  1000
 13077     1  1000  1000  1000
 13079     1  1000  1000  1000
 13082     1  1000  1000  1000
 13083     1  1000  1000  1000
 13085     1  1000  1000  1000
 13087     1  1000  1000  1000
 13088     1  1000  1000  1000
 13090     1  1000  1000  1000
 13092     1  1000  1000  1000
 13094     1  1000  1000  1000
 13095     1  1000  1000  1000
 13096     1  1000  1000  1000
 13097     1  1000  1000  1000
 13100     1  1000  1000  1000
 13103     1  1000  1000  1000
 13106     1  1000  1000  1000
 13108     1  1000  1000  1000
 13109     1  1000  1000  1000
 13110     1  1000  1000  1000
 13112     1  1000  1000  1000
 13114     1  1000  1000  1000
 13117     1  1000  1000  1000
 13118     1  1000  1000  1000
 13119     1  1000  1000  1000
 13120     1  1000  1000  1000
 13121     1  1000  1000  1000
 13122     1  1000  1000  1000
 13123     1  1000  1000  1000
 13126     1  1000  1000  1000
 13129     1  1000  1000  1000
 13132     1  1000  1000  1000
 13134     1  1000  1000  1000
 13135     1  1000  1000  1000
 13136     1  1000  1000  1000
 13138     1  1000  1000  1000
 13140     1  1000  1000  1000
 13143     1  1000  1000  1000
 13145     1  1000  1000  1000
 13146     1  1000  1000  1000
 13147     1  1000  1000  1000
 13149     1  1000  1000  1000
 13151     1  1000  1000  1000
 13154     1  1000  1000  1000
 13157     1  1000  1000  1000
 13160     1  1000  1000  1000
 13162     1  1000  1000  1000
 13163     1  1000  1000  1000
 13166     1  1000  1000  1000
 13169     1  1000  1000  1000
 13170     1  1000  1000  1000
 13171     1  1000  1000  1000
 13173     1  1000  1000  1000
 13175     1  1000  1000  1000
 13177     1  1000  1000  1000
 13181     1  1000  1000  1000
 13184     1  1000  1000  1000
 13188     1  1000  1000  1000
 13189     1  1000  1000  1000
 13190     1  1000  1000  1000
 13192     1  1000  1000  1000
 13194     1  1000  1000  1000
 13197     1  1000  1000  1000
 13199     1  1000  1000  1000
 13203     1  1000  1000  1000
 13207     1  1000  1000  1000
 13208     1  1000  1000  1000
 13209     1  1000  1000  1000
 13211     1  1000  1000  1000
 13214     1  1000  1000  1000
 13215     1  1000  1000  1000
 13216     1  1000  1000  1000
 13218     1  1000  1000  1000
 13220     1  1000  1000  1000
 13224     1  1000  1000  1000
 13225     1  1000  1000  1000
 13226     1  1000  1000  1000
 13228     1  1000  1000  1000
 13231     1  1000  1000  1000
 13232     1  1000  1000  1000
 13233     1  1000  1000  1000
 13235     1  1000  1000  1000
 13237     1  1000  1000  1000
 13240     1  1000  1000  1000
 13242     1  1000  1000  1000
 13243     1  1000  1000  1000
 13244     1  1000  1000  1000
 13246     1  1000  1000  1000
 13248     1  1000  1000  1000
 13251     1  1000  1000  1000
 13252     1  1000  1000  1000
 13254     1  1000  1000  1000
 13256     1  1000  1000  1000
 13258     1  1000  1000  1000
 13260     1  1000  1000  1000
 13262     1  1000  1000  1000
 13263     1  1000  1000  1000
 13264     1  1000  1000  1000
 13266     1  1000  1000  1000
 13268     1  1000  1000  1000
 13270     1  1000  1000  1000
 13274     1  1000  1000  1000
 13278     1  1000  1000  1000
 13279     1  1000  1000  1000
 13280     1  1000  1000  1000
 13282     1  1000  1000  1000
 13284     1  1000  1000  1000
 13287     1  1000  1000  1000
 13288     1  1000  1000  1000
 13289     1  1000  1000  1000
 13290     1  1000  1000  1000
 13291     1  1000  1000  1000
 13292     1  1000  1000  1000
 13294     1  1000  1000  1000
 13296     1  1000  1000  1000
 13299     1  1000  1000  1000
 13300     1  1000  1000  1000
 13301     1  1000  1000  1000
 13302     1  1000  1000  1000
 13303     1  1000  1000  1000
 13304     1  1000  1000  1000
 13306     1  1000  1000  1000
 13308     1  1000  1000  1000
 13310     1  1000  1000  1000
 13314     1  1000  1000  1000
 13317     1  1000  1000  1000
 13321     1  1000  1000  1000
 13322     1  1000  1000  1000
 13323     1  1000  1000  1000
 13325     1  1000  1000  1000
 13327     1  1000  1000  1000
 13329     1  1000  1000  1000
 13333     1  1000  1000  1000
 13337     1  1000  1000  1000
 13338     1  1000  1000  1000
 13339     1  1000  1000  1000
 13341     1  1000  1000  1000
 13343     1  1000  1000  1000
 13346     1  1000  1000  1000
 13349     1  1000  1000  1000
 13352     1  1000  1000  1000
 13355     1  1000  1000  1000
 13359     1  1000  1000  1000
 13360     1  1000  1000  1000
 13361     1  1000  1000  1000
 13363     1  1000  1000  1000
 13365     1  1000  1000  1000
 13367     1  1000  1000  1000
 13371     1  1000  1000  1000
 13373     1  1000  1000  1000
 13374     1  1000  1000  1000
 13375     1  1000  1000  1000
 13377     1  1000  1000  1000
 13379     1  1000  1000  1000
 13382     1  1000  1000  1000
 13383     1  1000  1000  1000
 13384     1  1000  1000  1000
 13385     1  1000  1000  1000
 13386     1  1000  1000  1000
 13387     1  1000  1000  1000
 13389     1  1000  1000  1000
 13392     1  1000  1000  1000
 13393     1  1000  1000  1000
 13394     1  1000  1000  1000
 13396     1  1000  1000  1000
 13398     1  1000  1000  1000
 13400     1  1000  1000  1000
 13404     1  1000  1000  1000
 13406     1  1000  1000  1000
 13407     1  1000  1000  1000
 13408     1  1000  1000  1000
 13410     1  1000  1000  1000
 13412     1  1000  1000  1000
 13415     1  1000  1000  1000
 13417     1  1000  1000  1000
 13421     1  1000  1000  1000
 13425     1  1000  1000  1000
 13426     1  1000  1000  1000
 13427     1  1000  1000  1000
 13429     1  1000  1000  1000
 13431     1  1000  1000  1000
 13434     1  1000  1000  1000
 13437     1  1000  1000  1000
 13438     1  1000  1000  1000
 13442     1  1000  1000  1000
 13443     1  1000  1000  1000
 13444     1  1000  1000  1000
 13446     1  1000  1000  1000
 13448     1  1000  1000  1000
 13450     1  1000  1000  1000
 13454     1  1000  1000  1000
 13457     1  1000  1000  1000
 13461     1  1000  1000  1000
 13462     1  1000  1000  1000
 13463     1  1000  1000  1000
 13465     1  1000  1000  1000
 13467     1  1000  1000  1000
 13470     1  1000  1000  1000
 13473     1  1000  1000  1000
 13474     1  1000  1000  1000
 13475     1  1000  1000  1000
 13476     1  1000  1000  1000
 13477     1  1000  1000  1000
 13478     1  1000  1000  1000
 13480     1  1000  1000  1000
 13482     1  1000  1000  1000
 13485     1  1000  1000  1000
 13488     1  1000  1000  1000
 13491     1  1000  1000  1000
 13493     1  1000  1000  1000
 13494     1  1000  1000  1000
 13497     1  1000  1000  1000
 13500     1  1000  1000  1000
 13501     1  1000  1000  1000
 13502     1  1000  1000  1000
 13504     1  1000  1000  1000
 13506     1  1000  1000  1000
 13509     1  1000  1000  1000
 13510     1  1000  1000  1000
 13512     1  1000  1000  1000
 13514     1  1000  1000  1000
 13516     1  1000  1000  1000
 13518     1  1000  1000  1000
 13520     1  1000  1000  1000
 13521     1  1000  1000  1000
 13522     1  1000  1000  1000
 13524     1  1000  1000  1000
 13526     1  1000  1000  1000
 13528     1  1000  1000  1000
 13532     1  1000  1000  1000
 13536     1  1000  1000  1000
 13537     1  1000  1000  1000
 13538     1  1000  1000  1000
 13540     1  1000  1000  1000
 13542     1  1000  1000  1000
 13545     1  1000  1000  1000
 13547     1  1000  1000  1000
 13548     1  1000  1000  1000
 13549     1  1000  1000  1000
 13551     1  1000  1000  1000
 13553     1  1000  1000  1000
 13556     1  1000  1000  1000
 13558     1  1000  1000  1000
 13562     1  1000  1000  1000
 13566     1  1000  1000  1000
 13567     1  1000  1000  1000
 13568     1  1000  1000  1000
 13570     1  1000  1000  1000
 13572     1  1000  1000  1000
 13576     1  1000  1000  1000
 13577     1  1000  1000  1000
 13578     1  1000  1000  1000
 13580     1  1000  1000  1000
 13582     1  1000  1000  1000
 13584     1  1000  1000  1000
 13588     1  1000  1000  1000
 13591     1  1000  1000  1000
 13595     1  1000  1000  1000
 13596     1  1000  1000  1000
 13597     1  1000  1000  1000
 13599     1  1000  1000  1000
 13601     1  1000  1000  1000
 13604     1  1000  1000  1000
 13605     1  1000  1000  1000
 13606     1  1000  1000  1000
 13607     1  1000  1000  1000
 13608     1  1000  1000  1000
 13609     1  1000  1000  1000
 13611     1  1000  1000  1000
 13613     1  1000  1000  1000
 13617     1  1000  1000  1000
 13618     1  1000  1000  1000
 13619     1  1000  1000  1000
 13621     1  1000  1000  1000
 13623     1  1000  1000  1000
 13626     1  1000  1000  1000
 13627     1  1000  1000  1000
 13629     1  1000  1000  1000
 13631     1  1000  1000  1000
 13632     1  1000  1000  1000
 13634     1  1000  1000  1000
 13636     1  1000  1000  1000
 13638     1  1000  1000  1000
 13639     1  1000  1000  1000
 13640     1  1000  1000  1000
 13641     1  1000  1000  1000
 13644     1  1000  1000  1000
 13647     1  1000  1000  1000
 13650     1  1000  1000  1000
 13652     1  1000  1000  1000
 13653     1  1000  1000  1000
 13654     1  1000  1000  1000
 13656     1  1000  1000  1000
 13658     1  1000  1000  1000
 13661     1  1000  1000  1000
 13663     1  1000  1000  1000
 13667     1  1000  1000  1000
 13671     1  1000  1000  1000
 13672     1  1000  1000  1000
 13673     1  1000  1000  1000
 13675     1  1000  1000  1000
 13677     1  1000  1000  1000
 13679     1  1000  1000  1000
 13683     1  1000  1000  1000
 13685     1  1000  1000  1000
 13686     1  1000  1000  1000
 13687     1  1000  1000  1000
 13689     1  1000  1000  1000
 13691     1  1000  1000  1000
 13694     1  1000  1000  1000
 13697     1  1000  1000  1000
 13700     1  1000  1000  1000
 13703     1  1000  1000  1000
 13707     1  1000  1000  1000
 13708     1  1000  1000  1000
 13709     1  1000  1000  1000
 13711     1  1000  1000  1000
 13713     1  1000  1000  1000
 13716     1  1000  1000  1000
 13717     1  1000  1000  1000
 13719     1  1000  1000  1000
 13721     1  1000  1000  1000
 13722     1  1000  1000  1000
 13724     1  1000  1000  1000
 13725     1  1000  1000  1000
 13726     1  1000  1000  1000
 13727     1  1000  1000  1000
 13730     1  1000  1000  1000
 13733     1  1000  1000  1000
 13736     1  1000  1000  1000
 13738     1  1000  1000  1000
 13739     1  1000  1000  1000
 13740     1  1000  1000  1000
 13742     1  1000  1000  1000
 13744     1  1000  1000  1000
 13747     1  1000  1000  1000
 13748     1  1000  1000  1000
 13749     1  1000  1000  1000
 13752     1  1000  1000  1000
 13753     1  1000  1000  1000
 13754     1  1000  1000  1000
 13756     1  1000  1000  1000
 13758     1  1000  1000  1000
 13761     1  1000  1000  1000
 13764     1  1000  1000  1000
 13765     1  1000  1000  1000
 13766     1  1000  1000  1000
 13769     1  1000  1000  1000
 13770     1  1000  1000  1000
 13771     1  1000  1000  1000
 13773     1  1000  1000  1000
 13775     1  1000  1000  1000
 13778     1  1000  1000  1000
 13781     1  1000  1000  1000
 13782     1  1000  1000  1000
 13783     1  1000  1000  1000
 13784     1  1000  1000  1000
 13785     1  1000  1000  1000
 13786     1  1000  1000  1000
 13788     1  1000  1000  1000
 13790     1  1000  1000  1000
 13793     1  1000  1000  1000
 13794     1  1000  1000  1000
 13796     1  1000  1000  1000
 13798     1  1000  1000  1000
 13799     1  1000  1000  1000
 13801     1  1000  1000  1000
 13803     1  1000  1000  1000
 13805     1  1000  1000  1000
 13806     1  1000  1000  1000
 13807     1  1000  1000  1000
 13809     1  1000  1000  1000
 13811     1  1000  1000  1000
 13815     1  1000  1000  1000
 13816     1  1000  1000  1000
 13817     1  1000  1000  1000
 13819     1  1000  1000  1000
 13821     1  1000  1000  1000
 13824     1  1000  1000  1000
 13825     1  1000  1000  1000
 13826     1  1000  1000  1000
 13827     1  1000  1000  1000
 13828     1  1000  1000  1000
 13829     1  1000  1000  1000
 13831     1  1000  1000  1000
 13833     1  1000  1000  1000
 13835     1  1000  1000  1000
 13839     1  1000  1000  1000
 13843     1  1000  1000  1000
 13844     1  1000  1000  1000
 13845     1  1000  1000  1000
 13847     1  1000  1000  1000
 13849     1  1000  1000  1000
 13852     1  1000  1000  1000
 13853     1  1000  1000  1000
 13855     1  1000  1000  1000
 13857     1  1000  1000  1000
 13859     1  1000  1000  1000
 13861     1  1000  1000  1000
 13863     1  1000  1000  1000
 13864     1  1000  1000  1000
 13865     1  1000  1000  1000
 13867     1  1000  1000  1000
 13869     1  1000  1000  1000
 13872     1  1000  1000  1000
 13873     1  1000  1000  1000
 13875     1  1000  1000  1000
 13877     1  1000  1000  1000
 13878     1  1000  1000  1000
 13880     1  1000  1000  1000
 13881     1  1000  1000  1000
 13882     1  1000  1000  1000
 13884     1  1000  1000  1000
 13886     1  1000  1000  1000
 13889     1  1000  1000  1000
 13891     1  1000  1000  1000
 13895     1  1000  1000  1000
 13899     1  1000  1000  1000
 13900     1  1000  1000  1000
 13901     1  1000  1000  1000
 13903     1  1000  1000  1000
 13905     1  1000  1000  1000
 13908     1  1000  1000  1000
 13909     1  1000  1000  1000
 13911     1  1000  1000  1000
 13913     1  1000  1000  1000
 13914     1  1000  1000  1000
 13916     1  1000  1000  1000
 13918     1  1000  1000  1000
 13920     1  1000  1000  1000
 13921     1  1000  1000  1000
 13922     1  1000  1000  1000
 13924     1  1000  1000  1000
 13926     1  1000  1000  1000
 13929     1  1000  1000  1000
 13931     1  1000  1000  1000
 13935     1  1000  1000  1000
 13939     1  1000  1000  1000
 13940     1  1000  1000  1000
 13941     1  1000  1000  1000
 13943     1  1000  1000  1000
 13945     1  1000  1000  1000
 13948     1  1000  1000  1000
 13951     1  1000  1000  1000
 13952     1  1000  1000  1000
 13953     1  1000  1000  1000
 13956     1  1000  1000  1000
 13957     1  1000  1000  1000
 13958     1  1000  1000  1000
 13960     1  1000  1000  1000
 13962     1  1000  1000  1000
 13965     1  1000  1000  1000
 13966     1  1000  1000  1000
 13968     1  1000  1000  1000
 13970     1  1000  1000  1000
 13971     1  1000  1000  1000
 13973     1  1000  1000  1000
 13975     1  1000  1000  1000
 13977     1  1000  1000  1000
 13978     1  1000  1000  1000
 13979     1  1000  1000  1000
 13981     1  1000  1000  1000
 13983     1  1000  1000  1000
 13985     1  1000  1000  1000
 13989     1  1000  1000  1000
 13992     1  1000  1000  1000
 13996     1  1000  1000  1000
 13997     1  1000  1000  1000
 13998     1  1000  1000  1000
 14000     1  1000  1000  1000
 14002     1  1000  1000  1000
 14005     1  1000  1000  1000
 14008     1  1000  1000  1000
 14011     1  1000  1000  1000
 14013     1  1000  1000  1000
 14014     1  1000  1000  1000
 14017     1  1000  1000  1000
 14020     1  1000  1000  1000
 14021     1  1000  1000  1000
 14022     1  1000  1000  1000
 14024     1  1000  1000  1000
 14026     1  1000  1000  1000
 14029     1  1000  1000  1000
 14032     1  1000  1000  1000
 14035     1  1000  1000  1000
 14038     1  1000  1000  1000
 14042     1  1000  1000  1000
 14043     1  1000  1000  1000
 14044     1  1000  1000  1000
 14046     1  1000  1000  1000
 14048     1  1000  1000  1000
 14051     1  1000  1000  1000
 14053     1  1000  1000  1000
 14057     1  1000  1000  1000
 14061     1  1000  1000  1000
 14062     1  1000  1000  1000
 14063     1  1000  1000  1000
 14065     1  1000  1000  1000
 14067     1  1000  1000  1000
 14070     1  1000  1000  1000
 14071     1  1000  1000  1000
 14073     1  1000  1000  1000
 14075     1  1000  1000  1000
 14076     1  1000  1000  1000
 14078     1  1000  1000  1000
 14079     1  1000  1000  1000
 14080     1  1000  1000  1000
 14082     1  1000  1000  1000
 14084     1  1000  1000  1000
 14087     1  1000  1000  1000
 14088     1  1000  1000  1000
 14089     1  1000  1000  1000
 14090     1  1000  1000  1000
 14091     1  1000  1000  1000
 14092     1  1000  1000  1000
 14094     1  1000  1000  1000
 14096     1  1000  1000  1000
 14099     1  1000  1000  1000
 14102     1  1000  1000  1000
 14103     1  1000  1000  1000
 14104     1  1000  1000  1000
 14105     1  1000  1000  1000
 14106     1  1000  1000  1000
 14107     1  1000  1000  1000
 14109     1  1000  1000  1000
 14111     1  1000  1000  1000
 14114     1  1000  1000  1000
 14116     1  1000  1000  1000
 14120     1  1000  1000  1000
 14124     1  1000  1000  1000
 14125     1  1000  1000  1000
 14126     1  1000  1000  1000
 14128     1  1000  1000  1000
 14130     1  1000  1000  1000
 14132     1  1000  1000  1000
 14136     1  1000  1000  1000
 14138     1  1000  1000  1000
 14139     1  1000  1000  1000
 14140     1  1000  1000  1000
 14142     1  1000  1000  1000
 14145     1  1000  1000  1000
 14146     1  1000  1000  1000
 14147     1  1000  1000  1000
 14149     1  1000  1000  1000
 14151     1  1000  1000  1000
 14154     1  1000  1000  1000
 14155     1  1000  1000  1000
 14157     1  1000  1000  1000
 14159     1  1000  1000  1000
 14160     1  1000  1000  1000
 14162     1  1000  1000  1000
 14163     1  1000  1000  1000
 14164     1  1000  1000  1000
 14166     1  1000  1000  1000
 14168     1  1000  1000  1000
 14171     1  1000  1000  1000
 14174     1  1000  1000  1000
 14175     1  1000  1000  1000
 14179     1  1000  1000  1000
 14180     1  1000  1000  1000
 14181     1  1000  1000  1000
 14183     1  1000  1000  1000
 14185     1  1000  1000  1000
 14188     1  1000  1000  1000
 14190     1  1000  1000  1000
 14194     1  1000  1000  1000
 14198     1  1000  1000  1000
 14199     1  1000  1000  1000
 14200     1  1000  1000  1000
 14202     1  1000  1000  1000
 14204     1  1000  1000  1000
 14207     1  1000  1000  1000
 14208     1  1000  1000  1000
 14209     1  1000  1000  1000
 14210     1  1000  1000  1000
 14211     1  1000  1000  1000
 14212     1  1000  1000  1000
 14214     1  1000  1000  1000
 14216     1  1000  1000  1000
 14219     1  1000  1000  1000
 14222     1  1000  1000  1000
 14223     1  1000  1000  1000
 14227     1  1000  1000  1000
 14228     1  1000  1000  1000
 14229     1  1000  1000  1000
 14231     1  1000  1000  1000
 14233     1  1000  1000  1000
 14236     1  1000  1000  1000
 14237     1  1000  1000  1000
 14239     1  1000  1000  1000
 14241     1  1000  1000  1000
 14242     1  1000  1000  1000
 14244     1  1000  1000  1000
 14246     1  1000  1000  1000
 14248     1  1000  1000  1000
 14249     1  1000  1000  1000
 14250     1  1000  1000  1000
 14252     1  1000  1000  1000
 14254     1  1000  1000  1000
 14257     1  1000  1000  1000
 14259     1  1000  1000  1000
 14260     1  1000  1000  1000
 14261     1  1000  1000  1000
 14263     1  1000  1000  1000
 14265     1  1000  1000  1000
 14267     1  1000  1000  1000
 14271     1  1000  1000  1000
 14275     1  1000  1000  1000
 14276     1  1000  1000  1000
 14277     1  1000  1000  1000
 14279     1  1000  1000  1000
 14281     1  1000  1000  1000
 14284     1  1000  1000  1000
 14287     1  1000  1000  1000
 14288     1  1000  1000  1000
 14292     1  1000  1000  1000
 14293     1  1000  1000  1000
 14294     1  1000  1000  1000
 14296     1  1000  1000  1000
 14298     1  1000  1000  1000
 14301     1  1000  1000  1000
 14303     1  1000  1000  1000
 14307     1  1000  1000  1000
 14311     1  1000  1000  1000
 14312     1  1000  1000  1000
 14313     1  1000  1000  1000
 14315     1  1000  1000  1000
 14317     1  1000  1000  1000
 14319     1  1000  1000  1000
 14323     1  1000  1000  1000
 14325     1  1000  1000  1000
 14326     1  1000  1000  1000
 14327     1  1000  1000  1000
 14329     1  1000  1000  1000
 14331     1  1000  1000  1000
 14334     1  1000  1000  1000
 14335     1  1000  1000  1000
 14336     1  1000  1000  1000
 14339     1  1000  1000  1000
 14340     1  1000  1000  1000
 14341     1  1000  1000  1000
 14343     1  1000  1000  1000
 14345     1  1000  1000  1000
 14348     1  1000  1000  1000
 14349     1  1000  1000  1000
 14350     1  1000  1000  1000
 14351     1  1000  1000  1000
 14352     1  1000  1000  1000
 14353     1  1000  1000  1000
 14355     1  1000  1000  1000
 14357     1  1000  1000  1000
 14360     1  1000  1000  1000
 14361     1  1000  1000  1000
 14362     1  1000  1000  1000
 14365     1  1000  1000  1000
 14366     1  1000  1000  1000
 14367     1  1000  1000  1000
 14369     1  1000  1000  1000
 14371     1  1000  1000  1000
 14373     1  1000  1000  1000
 14377     1  1000  1000  1000
 14379     1  1000  1000  1000
 14380     1  1000  1000  1000
 14381     1  1000  1000  1000
 14383     1  1000  1000  1000
 14385     1  1000  1000  1000
 14388     1  1000  1000  1000
 14390     1  1000  1000  1000
 14391     1  1000  1000  1000
 14392     1  1000  1000  1000
 14394     1  1000  1000  1000
 14396     1  1000  1000  1000
 14399     1  1000  1000  1000
 14402     1  1000  1000  1000
 14405     1  1000  1000  1000
 14407     1  1000  1000  1000
 14408     1  1000  1000  1000
 14411     1  1000  1000  1000
 14414     1  1000  1000  1000
 14415     1  1000  1000  1000
 14416     1  1000  1000  1000
 14418     1  1000  1000  1000
 14420     1  1000  1000  1000
 14423     1  1000  1000  1000
 14424     1  1000  1000  1000
 14426     1  1000  1000  1000
 14428     1  1000  1000  1000
 14429     1  1000  1000  1000
 14431     1  1000  1000  1000
 14433     1  1000  1000  1000
 14435     1  1000  1000  1000
 14436     1  1000  1000  1000
 14437     1  1000  1000  1000
 14439     1  1000  1000  1000
 14441     1  1000  1000  1000
 14444     1  1000  1000  1000
 14445     1  1000  1000  1000
 14447     1  1000  1000  1000
 14449     1  1000  1000  1000
 14450     1  1000  1000  1000
 14452     1  1000  1000  1000
 14454     1  1000  1000  1000
 14456     1  1000  1000  1000
 14458     1  1000  1000  1000
 14459     1  1000  1000  1000
 14460     1  1000  1000  1000
 14461     1  1000  1000  1000
 14463     1  1000  1000  1000
 14465     1  1000  1000  1000
 14468     1  1000  1000  1000
 14471     1  1000  1000  1000
 14472     1  1000  1000  1000
 14473     1  1000  1000  1000
 14474     1  1000  1000  1000
 14475     1  1000  1000  1000
 14476     1  1000  1000  1000
 14477     1  1000  1000  1000
 14480     1  1000  1000  1000
 14483     1  1000  1000  1000
 14486     1  1000  1000  1000
 14488     1  1000  1000  1000
 14489     1  1000  1000  1000
 14490     1  1000  1000  1000
 14492     1  1000  1000  1000
 14494     1  1000  1000  1000
 14497     1  1000  1000  1000
 14500     1  1000  1000  1000
 14501     1  1000  1000  1000
 14502     1  1000  1000  1000
 14503     1  1000  1000  1000
 14504     1  1000  1000  1000
 14505     1  1000  1000  1000
 14507     1  1000  1000  1000
 14509     1  1000  1000  1000
 14512     1  1000  1000  1000
 14513     1  1000  1000  1000
 14515     1  1000  1000  1000
 14517     1  1000  1000  1000
 14519     1  1000  1000  1000
 14521     1  1000  1000  1000
 14523     1  1000  1000  1000
 14524     1  1000  1000  1000
 14525     1  1000  1000  1000
 14527     1  1000  1000  1000
 14529     1  1000  1000  1000
 14532     1  1000  1000  1000
 14533     1  1000  1000  1000
 14535     1  1000  1000  1000
 14537     1  1000  1000  1000
 14538     1  1000  1000  1000
 14540     1  1000  1000  1000
 14542     1  1000  1000  1000
 14544     1  1000  1000  1000
 14545     1  1000  1000  1000
 14546     1  1000  1000  1000
 14548     1  1000  1000  1000
 14550     1  1000  1000  1000
 14553     1  1000  1000  1000
 14556     1  1000  1000  1000
 14557     1  1000  1000  1000
 14558     1  1000  1000  1000
 14559     1  1000  1000  1000
 14560     1  1000  1000  1000
 14561     1  1000  1000  1000
 14563     1  1000  1000  1000
 14565     1  1000  1000  1000
 14569     1  1000  1000  1000
 14570     1  1000  1000  1000
 14571     1  1000  1000  1000
 14573     1  1000  1000  1000
 14575     1  1000  1000  1000
 14578     1  1000  1000  1000
 14581     1  1000  1000  1000
 14582     1  1000  1000  1000
 14586     1  1000  1000  1000
 14587     1  1000  1000  1000
 14588     1  1000  1000  1000
 14590     1  1000  1000  1000
 14592     1  1000  1000  1000
 14595     1  1000  1000  1000
 14596     1  1000  1000  1000
 14598     1  1000  1000  1000
 14600     1  1000  1000  1000
 14601     1  1000  1000  1000
 14603     1  1000  1000  1000
 14605     1  1000  1000  1000
 14607     1  1000  1000  1000
 14608     1  1000  1000  1000
 14609     1  1000  1000  1000
 14611     1  1000  1000  1000
 14613     1  1000  1000  1000
 14615     1  1000  1000  1000
 14619     1  1000  1000  1000
 14621     1  1000  1000  1000
 14622     1  1000  1000  1000
 14623     1  1000  1000  1000
 14624     1  1000  1000  1000
 14627     1  1000  1000  1000
 14630     1  1000  1000  1000
 14633     1  1000  1000  1000
 14635     1  1000  1000  1000
 14636     1  1000  1000  1000
 14637     1  1000  1000  1000
 14639     1  1000  1000  1000
 14641     1  1000  1000  1000
 14644     1  1000  1000  1000
 14645     1  1000  1000  1000
 14647     1  1000  1000  1000
 14649     1  1000  1000  1000
 14650     1  1000  1000  1000
 14652     1  1000  1000  1000
 14653     1  1000  1000  1000
 14654     1  1000  1000  1000
 14656     1  1000  1000  1000
 14658     1  1000  1000  1000
 14660     1  1000  1000  1000
 14664     1  1000  1000  1000
 14666     1  1000  1000  1000
 14667     1  1000  1000  1000
 14668     1  1000  1000  1000
 14669     1  1000  1000  1000
 14670     1  1000  1000  1000
 14671     1  1000  1000  1000
 14672     1  1000  1000  1000
```
