## Supplementary material for "The Role of Ribose Modifications on the Structural Stability of Nucleotide Analogs with α-thiotriphosphate at the Active Site of SARS-CoV-2 RdRp": Origianl_data: posre_Protein_chain_B.itp

```
; In this topology include file, you will find position restraint
; entries for all the heavy atoms in your original pdb file.
; This means that all the protons which were added by pdb2gmx are
; not restrained.

[ position_restraints ]
; atom  type      fx      fy      fz
     1     1  1000  1000  1000
     5     1  1000  1000  1000
     7     1  1000  1000  1000
    10     1  1000  1000  1000
    11     1  1000  1000  1000
    12     1  1000  1000  1000
    13     1  1000  1000  1000
    14     1  1000  1000  1000
    15     1  1000  1000  1000
    17     1  1000  1000  1000
    19     1  1000  1000  1000
    22     1  1000  1000  1000
    25     1  1000  1000  1000
    28     1  1000  1000  1000
    31     1  1000  1000  1000
    35     1  1000  1000  1000
    36     1  1000  1000  1000
    37     1  1000  1000  1000
    39     1  1000  1000  1000
    41     1  1000  1000  1000
    44     1  1000  1000  1000
    47     1  1000  1000  1000
    50     1  1000  1000  1000
    52     1  1000  1000  1000
    53     1  1000  1000  1000
    56     1  1000  1000  1000
    59     1  1000  1000  1000
    60     1  1000  1000  1000
    61     1  1000  1000  1000
    63     1  1000  1000  1000
    65     1  1000  1000  1000
    69     1  1000  1000  1000
    70     1  1000  1000  1000
    71     1  1000  1000  1000
    73     1  1000  1000  1000
    75     1  1000  1000  1000
    78     1  1000  1000  1000
    81     1  1000  1000  1000
    84     1  1000  1000  1000
    87     1  1000  1000  1000
    91     1  1000  1000  1000
    92     1  1000  1000  1000
    93     1  1000  1000  1000
    95     1  1000  1000  1000
    97     1  1000  1000  1000
    99     1  1000  1000  1000
   103     1  1000  1000  1000
   107     1  1000  1000  1000
   108     1  1000  1000  1000
   109     1  1000  1000  1000
   111     1  1000  1000  1000
   113     1  1000  1000  1000
   115     1  1000  1000  1000
   119     1  1000  1000  1000
   121     1  1000  1000  1000
   122     1  1000  1000  1000
   123     1  1000  1000  1000
   125     1  1000  1000  1000
   127     1  1000  1000  1000
   130     1  1000  1000  1000
   132     1  1000  1000  1000
   133     1  1000  1000  1000
   134     1  1000  1000  1000
   136     1  1000  1000  1000
   138     1  1000  1000  1000
   142     1  1000  1000  1000
   143     1  1000  1000  1000
   144     1  1000  1000  1000
   146     1  1000  1000  1000
   148     1  1000  1000  1000
   151     1  1000  1000  1000
   154     1  1000  1000  1000
   155     1  1000  1000  1000
   159     1  1000  1000  1000
   160     1  1000  1000  1000
   161     1  1000  1000  1000
   163     1  1000  1000  1000
   165     1  1000  1000  1000
   168     1  1000  1000  1000
   171     1  1000  1000  1000
   172     1  1000  1000  1000
   173     1  1000  1000  1000
   176     1  1000  1000  1000
   177     1  1000  1000  1000
   178     1  1000  1000  1000
   180     1  1000  1000  1000
   182     1  1000  1000  1000
   184     1  1000  1000  1000
   188     1  1000  1000  1000
   190     1  1000  1000  1000
   191     1  1000  1000  1000
   192     1  1000  1000  1000
   194     1  1000  1000  1000
   196     1  1000  1000  1000
   199     1  1000  1000  1000
   202     1  1000  1000  1000
   203     1  1000  1000  1000
   207     1  1000  1000  1000
   208     1  1000  1000  1000
   209     1  1000  1000  1000
   211     1  1000  1000  1000
   213     1  1000  1000  1000
   216     1  1000  1000  1000
   218     1  1000  1000  1000
   222     1  1000  1000  1000
   226     1  1000  1000  1000
   227     1  1000  1000  1000
   228     1  1000  1000  1000
   230     1  1000  1000  1000
   232     1  1000  1000  1000
   235     1  1000  1000  1000
   236     1  1000  1000  1000
   238     1  1000  1000  1000
   240     1  1000  1000  1000
   242     1  1000  1000  1000
   244     1  1000  1000  1000
   246     1  1000  1000  1000
   247     1  1000  1000  1000
   248     1  1000  1000  1000
   250     1  1000  1000  1000
   252     1  1000  1000  1000
   254     1  1000  1000  1000
   258     1  1000  1000  1000
   260     1  1000  1000  1000
   261     1  1000  1000  1000
   262     1  1000  1000  1000
   264     1  1000  1000  1000
   266     1  1000  1000  1000
   269     1  1000  1000  1000
   272     1  1000  1000  1000
   273     1  1000  1000  1000
   277     1  1000  1000  1000
   278     1  1000  1000  1000
   279     1  1000  1000  1000
   281     1  1000  1000  1000
   283     1  1000  1000  1000
   286     1  1000  1000  1000
   288     1  1000  1000  1000
   292     1  1000  1000  1000
   296     1  1000  1000  1000
   297     1  1000  1000  1000
   298     1  1000  1000  1000
   300     1  1000  1000  1000
   302     1  1000  1000  1000
   305     1  1000  1000  1000
   308     1  1000  1000  1000
   311     1  1000  1000  1000
   313     1  1000  1000  1000
   314     1  1000  1000  1000
   317     1  1000  1000  1000
   320     1  1000  1000  1000
   321     1  1000  1000  1000
   322     1  1000  1000  1000
   324     1  1000  1000  1000
   326     1  1000  1000  1000
   329     1  1000  1000  1000
   332     1  1000  1000  1000
   335     1  1000  1000  1000
   338     1  1000  1000  1000
   342     1  1000  1000  1000
   343     1  1000  1000  1000
   344     1  1000  1000  1000
   346     1  1000  1000  1000
   348     1  1000  1000  1000
   351     1  1000  1000  1000
   353     1  1000  1000  1000
   357     1  1000  1000  1000
   361     1  1000  1000  1000
   362     1  1000  1000  1000
   363     1  1000  1000  1000
   365     1  1000  1000  1000
   367     1  1000  1000  1000
   370     1  1000  1000  1000
   371     1  1000  1000  1000
   372     1  1000  1000  1000
   373     1  1000  1000  1000
   374     1  1000  1000  1000
   375     1  1000  1000  1000
   377     1  1000  1000  1000
   379     1  1000  1000  1000
   382     1  1000  1000  1000
   383     1  1000  1000  1000
   384     1  1000  1000  1000
   387     1  1000  1000  1000
   388     1  1000  1000  1000
   389     1  1000  1000  1000
   391     1  1000  1000  1000
   393     1  1000  1000  1000
   396     1  1000  1000  1000
   397     1  1000  1000  1000
   398     1  1000  1000  1000
   399     1  1000  1000  1000
   400     1  1000  1000  1000
   401     1  1000  1000  1000
   403     1  1000  1000  1000
   405     1  1000  1000  1000
   409     1  1000  1000  1000
   410     1  1000  1000  1000
   411     1  1000  1000  1000
   413     1  1000  1000  1000
   415     1  1000  1000  1000
   418     1  1000  1000  1000
   420     1  1000  1000  1000
   424     1  1000  1000  1000
   428     1  1000  1000  1000
   429     1  1000  1000  1000
   430     1  1000  1000  1000
   432     1  1000  1000  1000
   434     1  1000  1000  1000
   437     1  1000  1000  1000
   438     1  1000  1000  1000
   439     1  1000  1000  1000
   442     1  1000  1000  1000
   443     1  1000  1000  1000
   444     1  1000  1000  1000
   446     1  1000  1000  1000
   448     1  1000  1000  1000
   451     1  1000  1000  1000
   452     1  1000  1000  1000
   453     1  1000  1000  1000
   456     1  1000  1000  1000
   457     1  1000  1000  1000
   458     1  1000  1000  1000
   460     1  1000  1000  1000
   462     1  1000  1000  1000
   464     1  1000  1000  1000
   468     1  1000  1000  1000
   471     1  1000  1000  1000
   475     1  1000  1000  1000
   476     1  1000  1000  1000
   477     1  1000  1000  1000
   479     1  1000  1000  1000
   481     1  1000  1000  1000
   483     1  1000  1000  1000
   487     1  1000  1000  1000
   490     1  1000  1000  1000
   494     1  1000  1000  1000
   495     1  1000  1000  1000
   496     1  1000  1000  1000
   498     1  1000  1000  1000
   500     1  1000  1000  1000
   503     1  1000  1000  1000
   504     1  1000  1000  1000
   505     1  1000  1000  1000
   508     1  1000  1000  1000
   509     1  1000  1000  1000
   510     1  1000  1000  1000
   512     1  1000  1000  1000
   514     1  1000  1000  1000
   517     1  1000  1000  1000
   518     1  1000  1000  1000
   519     1  1000  1000  1000
   522     1  1000  1000  1000
   523     1  1000  1000  1000
   524     1  1000  1000  1000
   526     1  1000  1000  1000
   528     1  1000  1000  1000
   532     1  1000  1000  1000
   533     1  1000  1000  1000
   534     1  1000  1000  1000
   536     1  1000  1000  1000
   538     1  1000  1000  1000
   541     1  1000  1000  1000
   544     1  1000  1000  1000
   547     1  1000  1000  1000
   549     1  1000  1000  1000
   550     1  1000  1000  1000
   553     1  1000  1000  1000
   556     1  1000  1000  1000
   557     1  1000  1000  1000
   558     1  1000  1000  1000
   560     1  1000  1000  1000
   562     1  1000  1000  1000
   565     1  1000  1000  1000
   566     1  1000  1000  1000
   567     1  1000  1000  1000
   568     1  1000  1000  1000
   569     1  1000  1000  1000
   570     1  1000  1000  1000
   572     1  1000  1000  1000
   575     1  1000  1000  1000
   576     1  1000  1000  1000
   577     1  1000  1000  1000
   579     1  1000  1000  1000
   581     1  1000  1000  1000
   584     1  1000  1000  1000
   586     1  1000  1000  1000
   587     1  1000  1000  1000
   588     1  1000  1000  1000
   590     1  1000  1000  1000
   592     1  1000  1000  1000
   594     1  1000  1000  1000
   598     1  1000  1000  1000
   602     1  1000  1000  1000
   603     1  1000  1000  1000
   604     1  1000  1000  1000
   605     1  1000  1000  1000
   608     1  1000  1000  1000
   611     1  1000  1000  1000
   614     1  1000  1000  1000
   616     1  1000  1000  1000
   617     1  1000  1000  1000
   618     1  1000  1000  1000
   620     1  1000  1000  1000
   622     1  1000  1000  1000
   625     1  1000  1000  1000
   627     1  1000  1000  1000
   631     1  1000  1000  1000
   635     1  1000  1000  1000
   636     1  1000  1000  1000
   637     1  1000  1000  1000
   639     1  1000  1000  1000
   641     1  1000  1000  1000
   644     1  1000  1000  1000
   645     1  1000  1000  1000
   646     1  1000  1000  1000
   649     1  1000  1000  1000
   650     1  1000  1000  1000
   651     1  1000  1000  1000
   653     1  1000  1000  1000
   655     1  1000  1000  1000
   657     1  1000  1000  1000
   661     1  1000  1000  1000
   664     1  1000  1000  1000
   668     1  1000  1000  1000
   669     1  1000  1000  1000
   670     1  1000  1000  1000
   672     1  1000  1000  1000
   674     1  1000  1000  1000
   676     1  1000  1000  1000
   680     1  1000  1000  1000
   683     1  1000  1000  1000
   687     1  1000  1000  1000
   688     1  1000  1000  1000
   689     1  1000  1000  1000
   690     1  1000  1000  1000
   693     1  1000  1000  1000
   696     1  1000  1000  1000
   699     1  1000  1000  1000
   701     1  1000  1000  1000
   702     1  1000  1000  1000
   703     1  1000  1000  1000
   705     1  1000  1000  1000
   707     1  1000  1000  1000
   710     1  1000  1000  1000
   712     1  1000  1000  1000
   716     1  1000  1000  1000
   720     1  1000  1000  1000
   721     1  1000  1000  1000
   722     1  1000  1000  1000
   724     1  1000  1000  1000
   726     1  1000  1000  1000
   728     1  1000  1000  1000
   732     1  1000  1000  1000
   734     1  1000  1000  1000
   735     1  1000  1000  1000
   736     1  1000  1000  1000
   738     1  1000  1000  1000
   740     1  1000  1000  1000
   742     1  1000  1000  1000
   746     1  1000  1000  1000
   748     1  1000  1000  1000
   749     1  1000  1000  1000
   750     1  1000  1000  1000
   752     1  1000  1000  1000
   754     1  1000  1000  1000
   758     1  1000  1000  1000
   759     1  1000  1000  1000
   760     1  1000  1000  1000
   762     1  1000  1000  1000
   764     1  1000  1000  1000
   768     1  1000  1000  1000
   769     1  1000  1000  1000
   770     1  1000  1000  1000
   772     1  1000  1000  1000
   774     1  1000  1000  1000
   777     1  1000  1000  1000
   780     1  1000  1000  1000
   783     1  1000  1000  1000
   786     1  1000  1000  1000
   790     1  1000  1000  1000
   791     1  1000  1000  1000
   792     1  1000  1000  1000
   794     1  1000  1000  1000
   796     1  1000  1000  1000
   799     1  1000  1000  1000
   801     1  1000  1000  1000
   805     1  1000  1000  1000
   809     1  1000  1000  1000
   810     1  1000  1000  1000
   811     1  1000  1000  1000
   813     1  1000  1000  1000
   815     1  1000  1000  1000
   818     1  1000  1000  1000
   821     1  1000  1000  1000
   822     1  1000  1000  1000
   826     1  1000  1000  1000
   827     1  1000  1000  1000
   828     1  1000  1000  1000
   830     1  1000  1000  1000
   832     1  1000  1000  1000
   834     1  1000  1000  1000
   838     1  1000  1000  1000
   842     1  1000  1000  1000
   843     1  1000  1000  1000
   844     1  1000  1000  1000
   846     1  1000  1000  1000
   848     1  1000  1000  1000
   850     1  1000  1000  1000
   854     1  1000  1000  1000
   858     1  1000  1000  1000
   859     1  1000  1000  1000
   860     1  1000  1000  1000
   862     1  1000  1000  1000
   864     1  1000  1000  1000
   866     1  1000  1000  1000
   870     1  1000  1000  1000
   873     1  1000  1000  1000
   877     1  1000  1000  1000
   878     1  1000  1000  1000
   879     1  1000  1000  1000
   880     1  1000  1000  1000
   883     1  1000  1000  1000
   886     1  1000  1000  1000
   889     1  1000  1000  1000
   891     1  1000  1000  1000
   892     1  1000  1000  1000
   893     1  1000  1000  1000
   895     1  1000  1000  1000
   897     1  1000  1000  1000
   900     1  1000  1000  1000
   901     1  1000  1000  1000
   902     1  1000  1000  1000
   903     1  1000  1000  1000
   904     1  1000  1000  1000
   905     1  1000  1000  1000
   907     1  1000  1000  1000
   909     1  1000  1000  1000
   912     1  1000  1000  1000
   913     1  1000  1000  1000
   915     1  1000  1000  1000
   917     1  1000  1000  1000
   918     1  1000  1000  1000
   920     1  1000  1000  1000
   922     1  1000  1000  1000
   924     1  1000  1000  1000
   925     1  1000  1000  1000
   926     1  1000  1000  1000
   928     1  1000  1000  1000
   930     1  1000  1000  1000
   933     1  1000  1000  1000
   934     1  1000  1000  1000
   935     1  1000  1000  1000
   938     1  1000  1000  1000
   939     1  1000  1000  1000
   940     1  1000  1000  1000
   942     1  1000  1000  1000
   944     1  1000  1000  1000
   946     1  1000  1000  1000
   950     1  1000  1000  1000
   952     1  1000  1000  1000
   953     1  1000  1000  1000
   954     1  1000  1000  1000
   956     1  1000  1000  1000
   958     1  1000  1000  1000
   961     1  1000  1000  1000
   962     1  1000  1000  1000
   964     1  1000  1000  1000
   966     1  1000  1000  1000
   967     1  1000  1000  1000
   969     1  1000  1000  1000
   971     1  1000  1000  1000
   973     1  1000  1000  1000
   974     1  1000  1000  1000
   975     1  1000  1000  1000
   977     1  1000  1000  1000
   979     1  1000  1000  1000
   982     1  1000  1000  1000
   985     1  1000  1000  1000
   988     1  1000  1000  1000
   991     1  1000  1000  1000
   995     1  1000  1000  1000
   996     1  1000  1000  1000
   997     1  1000  1000  1000
   999     1  1000  1000  1000
  1001     1  1000  1000  1000
  1004     1  1000  1000  1000
  1005     1  1000  1000  1000
  1006     1  1000  1000  1000
  1009     1  1000  1000  1000
  1010     1  1000  1000  1000
  1011     1  1000  1000  1000
  1013     1  1000  1000  1000
  1015     1  1000  1000  1000
  1017     1  1000  1000  1000
  1021     1  1000  1000  1000
  1023     1  1000  1000  1000
  1024     1  1000  1000  1000
  1025     1  1000  1000  1000
  1027     1  1000  1000  1000
  1029     1  1000  1000  1000
  1032     1  1000  1000  1000
  1034     1  1000  1000  1000
  1035     1  1000  1000  1000
  1036     1  1000  1000  1000
  1038     1  1000  1000  1000
  1040     1  1000  1000  1000
  1043     1  1000  1000  1000
  1044     1  1000  1000  1000
  1045     1  1000  1000  1000
  1046     1  1000  1000  1000
  1047     1  1000  1000  1000
  1048     1  1000  1000  1000
  1050     1  1000  1000  1000
  1053     1  1000  1000  1000
  1054     1  1000  1000  1000
  1055     1  1000  1000  1000
  1057     1  1000  1000  1000
  1059     1  1000  1000  1000
  1061     1  1000  1000  1000
  1065     1  1000  1000  1000
  1067     1  1000  1000  1000
  1068     1  1000  1000  1000
  1069     1  1000  1000  1000
  1071     1  1000  1000  1000
  1073     1  1000  1000  1000
  1075     1  1000  1000  1000
  1079     1  1000  1000  1000
  1081     1  1000  1000  1000
  1082     1  1000  1000  1000
  1083     1  1000  1000  1000
  1085     1  1000  1000  1000
  1087     1  1000  1000  1000
  1090     1  1000  1000  1000
  1091     1  1000  1000  1000
  1093     1  1000  1000  1000
  1095     1  1000  1000  1000
  1097     1  1000  1000  1000
  1099     1  1000  1000  1000
  1101     1  1000  1000  1000
  1102     1  1000  1000  1000
  1103     1  1000  1000  1000
  1105     1  1000  1000  1000
  1107     1  1000  1000  1000
  1109     1  1000  1000  1000
  1113     1  1000  1000  1000
  1115     1  1000  1000  1000
  1116     1  1000  1000  1000
  1117     1  1000  1000  1000
  1119     1  1000  1000  1000
  1121     1  1000  1000  1000
  1124     1  1000  1000  1000
  1125     1  1000  1000  1000
  1127     1  1000  1000  1000
  1129     1  1000  1000  1000
  1130     1  1000  1000  1000
  1132     1  1000  1000  1000
  1134     1  1000  1000  1000
  1136     1  1000  1000  1000
  1137     1  1000  1000  1000
  1138     1  1000  1000  1000
  1140     1  1000  1000  1000
  1142     1  1000  1000  1000
  1146     1  1000  1000  1000
  1147     1  1000  1000  1000
  1148     1  1000  1000  1000
  1150     1  1000  1000  1000
  1152     1  1000  1000  1000
  1155     1  1000  1000  1000
  1157     1  1000  1000  1000
  1158     1  1000  1000  1000
  1159     1  1000  1000  1000
  1161     1  1000  1000  1000
  1163     1  1000  1000  1000
  1167     1  1000  1000  1000
  1168     1  1000  1000  1000
  1169     1  1000  1000  1000
  1171     1  1000  1000  1000
  1173     1  1000  1000  1000
  1176     1  1000  1000  1000
  1178     1  1000  1000  1000
  1182     1  1000  1000  1000
  1186     1  1000  1000  1000
  1187     1  1000  1000  1000
  1188     1  1000  1000  1000
  1190     1  1000  1000  1000
  1192     1  1000  1000  1000
  1195     1  1000  1000  1000
  1196     1  1000  1000  1000
  1198     1  1000  1000  1000
  1200     1  1000  1000  1000
  1201     1  1000  1000  1000
  1203     1  1000  1000  1000
  1205     1  1000  1000  1000
  1207     1  1000  1000  1000
  1209     1  1000  1000  1000
  1210     1  1000  1000  1000
  1211     1  1000  1000  1000
  1212     1  1000  1000  1000
  1214     1  1000  1000  1000
  1216     1  1000  1000  1000
  1219     1  1000  1000  1000
  1222     1  1000  1000  1000
  1223     1  1000  1000  1000
  1224     1  1000  1000  1000
  1225     1  1000  1000  1000
  1226     1  1000  1000  1000
  1227     1  1000  1000  1000
  1229     1  1000  1000  1000
  1231     1  1000  1000  1000
  1233     1  1000  1000  1000
  1237     1  1000  1000  1000
  1240     1  1000  1000  1000
  1244     1  1000  1000  1000
  1245     1  1000  1000  1000
  1246     1  1000  1000  1000
  1248     1  1000  1000  1000
  1250     1  1000  1000  1000
  1253     1  1000  1000  1000
  1256     1  1000  1000  1000
  1257     1  1000  1000  1000
  1258     1  1000  1000  1000
  1261     1  1000  1000  1000
  1262     1  1000  1000  1000
  1263     1  1000  1000  1000
  1265     1  1000  1000  1000
  1267     1  1000  1000  1000
  1270     1  1000  1000  1000
  1273     1  1000  1000  1000
  1274     1  1000  1000  1000
  1275     1  1000  1000  1000
  1278     1  1000  1000  1000
  1279     1  1000  1000  1000
  1280     1  1000  1000  1000
  1282     1  1000  1000  1000
  1284     1  1000  1000  1000
  1286     1  1000  1000  1000
  1290     1  1000  1000  1000
  1294     1  1000  1000  1000
  1295     1  1000  1000  1000
  1296     1  1000  1000  1000
  1298     1  1000  1000  1000
  1300     1  1000  1000  1000
  1302     1  1000  1000  1000
  1306     1  1000  1000  1000
  1310     1  1000  1000  1000
  1311     1  1000  1000  1000
  1312     1  1000  1000  1000
  1314     1  1000  1000  1000
  1316     1  1000  1000  1000
  1319     1  1000  1000  1000
  1320     1  1000  1000  1000
  1321     1  1000  1000  1000
  1322     1  1000  1000  1000
  1323     1  1000  1000  1000
  1324     1  1000  1000  1000
  1326     1  1000  1000  1000
  1328     1  1000  1000  1000
  1332     1  1000  1000  1000
  1333     1  1000  1000  1000
  1334     1  1000  1000  1000
  1336     1  1000  1000  1000
  1338     1  1000  1000  1000
  1341     1  1000  1000  1000
  1342     1  1000  1000  1000
  1343     1  1000  1000  1000
  1344     1  1000  1000  1000
  1345     1  1000  1000  1000
  1346     1  1000  1000  1000
  1348     1  1000  1000  1000
  1350     1  1000  1000  1000
  1353     1  1000  1000  1000
  1355     1  1000  1000  1000
  1356     1  1000  1000  1000
  1357     1  1000  1000  1000
  1359     1  1000  1000  1000
  1361     1  1000  1000  1000
  1364     1  1000  1000  1000
  1367     1  1000  1000  1000
  1370     1  1000  1000  1000
  1373     1  1000  1000  1000
  1377     1  1000  1000  1000
  1378     1  1000  1000  1000
  1379     1  1000  1000  1000
  1381     1  1000  1000  1000
  1383     1  1000  1000  1000
  1385     1  1000  1000  1000
  1389     1  1000  1000  1000
  1392     1  1000  1000  1000
  1396     1  1000  1000  1000
  1397     1  1000  1000  1000
  1398     1  1000  1000  1000
  1400     1  1000  1000  1000
  1402     1  1000  1000  1000
  1404     1  1000  1000  1000
  1408     1  1000  1000  1000
  1412     1  1000  1000  1000
  1413     1  1000  1000  1000
  1414     1  1000  1000  1000
  1416     1  1000  1000  1000
  1418     1  1000  1000  1000
  1421     1  1000  1000  1000
  1424     1  1000  1000  1000
  1425     1  1000  1000  1000
  1426     1  1000  1000  1000
  1429     1  1000  1000  1000
  1430     1  1000  1000  1000
  1431     1  1000  1000  1000
  1433     1  1000  1000  1000
  1435     1  1000  1000  1000
  1438     1  1000  1000  1000
  1440     1  1000  1000  1000
  1444     1  1000  1000  1000
  1448     1  1000  1000  1000
  1449     1  1000  1000  1000
  1450     1  1000  1000  1000
  1452     1  1000  1000  1000
  1454     1  1000  1000  1000
  1457     1  1000  1000  1000
  1459     1  1000  1000  1000
  1460     1  1000  1000  1000
  1461     1  1000  1000  1000
  1463     1  1000  1000  1000
  1465     1  1000  1000  1000
  1468     1  1000  1000  1000
  1471     1  1000  1000  1000
  1472     1  1000  1000  1000
  1473     1  1000  1000  1000
  1474     1  1000  1000  1000
  1475     1  1000  1000  1000
  1476     1  1000  1000  1000
  1478     1  1000  1000  1000
  1480     1  1000  1000  1000
  1482     1  1000  1000  1000
  1486     1  1000  1000  1000
  1489     1  1000  1000  1000
  1493     1  1000  1000  1000
  1494     1  1000  1000  1000
  1495     1  1000  1000  1000
  1497     1  1000  1000  1000
  1499     1  1000  1000  1000
  1502     1  1000  1000  1000
  1504     1  1000  1000  1000
  1505     1  1000  1000  1000
  1506     1  1000  1000  1000
  1508     1  1000  1000  1000
  1510     1  1000  1000  1000
  1513     1  1000  1000  1000
  1516     1  1000  1000  1000
  1517     1  1000  1000  1000
  1521     1  1000  1000  1000
  1522     1  1000  1000  1000
  1523     1  1000  1000  1000
  1525     1  1000  1000  1000
  1527     1  1000  1000  1000
  1530     1  1000  1000  1000
  1531     1  1000  1000  1000
  1532     1  1000  1000  1000
  1533     1  1000  1000  1000
  1534     1  1000  1000  1000
  1535     1  1000  1000  1000
  1537     1  1000  1000  1000
  1539     1  1000  1000  1000
  1542     1  1000  1000  1000
  1543     1  1000  1000  1000
  1544     1  1000  1000  1000
  1547     1  1000  1000  1000
  1548     1  1000  1000  1000
  1549     1  1000  1000  1000
  1551     1  1000  1000  1000
  1553     1  1000  1000  1000
  1556     1  1000  1000  1000
  1558     1  1000  1000  1000
  1559     1  1000  1000  1000
  1560     1  1000  1000  1000
  1561     1  1000  1000  1000
  1564     1  1000  1000  1000
  1567     1  1000  1000  1000
  1570     1  1000  1000  1000
  1572     1  1000  1000  1000
  1573     1  1000  1000  1000
  1574     1  1000  1000  1000
  1576     1  1000  1000  1000
  1578     1  1000  1000  1000
  1581     1  1000  1000  1000
  1582     1  1000  1000  1000
  1583     1  1000  1000  1000
  1586     1  1000  1000  1000
  1587     1  1000  1000  1000
  1588     1  1000  1000  1000
  1590     1  1000  1000  1000
  1592     1  1000  1000  1000
  1595     1  1000  1000  1000
  1597     1  1000  1000  1000
  1601     1  1000  1000  1000
  1605     1  1000  1000  1000
  1606     1  1000  1000  1000
  1607     1  1000  1000  1000
  1609     1  1000  1000  1000
  1611     1  1000  1000  1000
  1615     1  1000  1000  1000
  1616     1  1000  1000  1000
  1617     1  1000  1000  1000
  1619     1  1000  1000  1000
  1621     1  1000  1000  1000
  1624     1  1000  1000  1000
  1625     1  1000  1000  1000
  1627     1  1000  1000  1000
  1629     1  1000  1000  1000
  1630     1  1000  1000  1000
  1632     1  1000  1000  1000
  1634     1  1000  1000  1000
  1636     1  1000  1000  1000
  1638     1  1000  1000  1000
  1639     1  1000  1000  1000
  1640     1  1000  1000  1000
  1641     1  1000  1000  1000
  1642     1  1000  1000  1000
  1645     1  1000  1000  1000
  1648     1  1000  1000  1000
  1651     1  1000  1000  1000
  1653     1  1000  1000  1000
  1654     1  1000  1000  1000
  1655     1  1000  1000  1000
  1657     1  1000  1000  1000
  1659     1  1000  1000  1000
  1662     1  1000  1000  1000
  1664     1  1000  1000  1000
  1668     1  1000  1000  1000
  1672     1  1000  1000  1000
  1673     1  1000  1000  1000
  1674     1  1000  1000  1000
  1676     1  1000  1000  1000
  1678     1  1000  1000  1000
  1680     1  1000  1000  1000
  1684     1  1000  1000  1000
  1687     1  1000  1000  1000
  1691     1  1000  1000  1000
  1692     1  1000  1000  1000
  1693     1  1000  1000  1000
  1695     1  1000  1000  1000
  1697     1  1000  1000  1000
  1699     1  1000  1000  1000
  1703     1  1000  1000  1000
  1707     1  1000  1000  1000
  1708     1  1000  1000  1000
  1709     1  1000  1000  1000
  1711     1  1000  1000  1000
  1713     1  1000  1000  1000
  1715     1  1000  1000  1000
  1719     1  1000  1000  1000
  1721     1  1000  1000  1000
  1722     1  1000  1000  1000
  1723     1  1000  1000  1000
  1725     1  1000  1000  1000
  1727     1  1000  1000  1000
  1731     1  1000  1000  1000
  1732     1  1000  1000  1000
  1733     1  1000  1000  1000
  1735     1  1000  1000  1000
  1737     1  1000  1000  1000
  1740     1  1000  1000  1000
  1742     1  1000  1000  1000
  1746     1  1000  1000  1000
  1750     1  1000  1000  1000
  1751     1  1000  1000  1000
  1752     1  1000  1000  1000
  1754     1  1000  1000  1000
  1756     1  1000  1000  1000
  1759     1  1000  1000  1000
  1762     1  1000  1000  1000
  1765     1  1000  1000  1000
  1767     1  1000  1000  1000
  1768     1  1000  1000  1000
  1771     1  1000  1000  1000
  1774     1  1000  1000  1000
  1775     1  1000  1000  1000
  1776     1  1000  1000  1000
  1778     1  1000  1000  1000
  1780     1  1000  1000  1000
  1784     1  1000  1000  1000
  1785     1  1000  1000  1000
  1786     1  1000  1000  1000
```
