## Supplementary material for "The Role of Ribose Modifications on the Structural Stability of Nucleotide Analogs with α-thiotriphosphate at the Active Site of SARS-CoV-2 RdRp": Origianl_data: posre_Protein_chain_C.itp

```
; In this topology include file, you will find position restraint
; entries for all the heavy atoms in your original pdb file.
; This means that all the protons which were added by pdb2gmx are
; not restrained.

[ position_restraints ]
; atom  type      fx      fy      fz
     1     1  1000  1000  1000
     5     1  1000  1000  1000
     7     1  1000  1000  1000
    10     1  1000  1000  1000
    13     1  1000  1000  1000
    16     1  1000  1000  1000
    19     1  1000  1000  1000
    23     1  1000  1000  1000
    24     1  1000  1000  1000
    25     1  1000  1000  1000
    27     1  1000  1000  1000
    29     1  1000  1000  1000
    32     1  1000  1000  1000
    35     1  1000  1000  1000
    36     1  1000  1000  1000
    40     1  1000  1000  1000
    41     1  1000  1000  1000
    42     1  1000  1000  1000
    44     1  1000  1000  1000
    46     1  1000  1000  1000
    49     1  1000  1000  1000
    51     1  1000  1000  1000
    52     1  1000  1000  1000
    53     1  1000  1000  1000
    55     1  1000  1000  1000
    57     1  1000  1000  1000
    60     1  1000  1000  1000
    61     1  1000  1000  1000
    62     1  1000  1000  1000
    63     1  1000  1000  1000
    64     1  1000  1000  1000
    65     1  1000  1000  1000
    67     1  1000  1000  1000
    69     1  1000  1000  1000
    71     1  1000  1000  1000
    75     1  1000  1000  1000
    79     1  1000  1000  1000
    80     1  1000  1000  1000
    81     1  1000  1000  1000
    83     1  1000  1000  1000
    85     1  1000  1000  1000
    88     1  1000  1000  1000
    91     1  1000  1000  1000
    94     1  1000  1000  1000
    97     1  1000  1000  1000
   101     1  1000  1000  1000
   102     1  1000  1000  1000
   103     1  1000  1000  1000
   105     1  1000  1000  1000
   107     1  1000  1000  1000
   110     1  1000  1000  1000
   112     1  1000  1000  1000
   113     1  1000  1000  1000
   114     1  1000  1000  1000
   116     1  1000  1000  1000
   118     1  1000  1000  1000
   120     1  1000  1000  1000
   124     1  1000  1000  1000
   126     1  1000  1000  1000
   127     1  1000  1000  1000
   128     1  1000  1000  1000
   130     1  1000  1000  1000
   132     1  1000  1000  1000
   135     1  1000  1000  1000
   137     1  1000  1000  1000
   138     1  1000  1000  1000
   139     1  1000  1000  1000
   141     1  1000  1000  1000
   143     1  1000  1000  1000
   145     1  1000  1000  1000
   149     1  1000  1000  1000
   153     1  1000  1000  1000
   154     1  1000  1000  1000
   155     1  1000  1000  1000
   157     1  1000  1000  1000
   159     1  1000  1000  1000
   161     1  1000  1000  1000
   165     1  1000  1000  1000
   169     1  1000  1000  1000
   170     1  1000  1000  1000
   171     1  1000  1000  1000
   173     1  1000  1000  1000
   175     1  1000  1000  1000
   178     1  1000  1000  1000
   180     1  1000  1000  1000
   184     1  1000  1000  1000
   188     1  1000  1000  1000
   189     1  1000  1000  1000
   190     1  1000  1000  1000
   192     1  1000  1000  1000
   194     1  1000  1000  1000
   197     1  1000  1000  1000
   199     1  1000  1000  1000
   203     1  1000  1000  1000
   207     1  1000  1000  1000
   208     1  1000  1000  1000
   209     1  1000  1000  1000
   211     1  1000  1000  1000
   213     1  1000  1000  1000
   216     1  1000  1000  1000
   218     1  1000  1000  1000
   219     1  1000  1000  1000
   220     1  1000  1000  1000
   222     1  1000  1000  1000
   224     1  1000  1000  1000
   226     1  1000  1000  1000
   230     1  1000  1000  1000
   234     1  1000  1000  1000
   235     1  1000  1000  1000
   236     1  1000  1000  1000
   238     1  1000  1000  1000
   240     1  1000  1000  1000
   243     1  1000  1000  1000
   245     1  1000  1000  1000
   249     1  1000  1000  1000
   253     1  1000  1000  1000
   254     1  1000  1000  1000
   255     1  1000  1000  1000
   257     1  1000  1000  1000
   259     1  1000  1000  1000
   262     1  1000  1000  1000
   265     1  1000  1000  1000
   266     1  1000  1000  1000
   267     1  1000  1000  1000
   270     1  1000  1000  1000
   271     1  1000  1000  1000
   272     1  1000  1000  1000
   274     1  1000  1000  1000
   276     1  1000  1000  1000
   279     1  1000  1000  1000
   282     1  1000  1000  1000
   283     1  1000  1000  1000
   284     1  1000  1000  1000
   287     1  1000  1000  1000
   288     1  1000  1000  1000
   289     1  1000  1000  1000
   291     1  1000  1000  1000
   293     1  1000  1000  1000
   296     1  1000  1000  1000
   298     1  1000  1000  1000
   302     1  1000  1000  1000
   306     1  1000  1000  1000
   307     1  1000  1000  1000
   308     1  1000  1000  1000
   310     1  1000  1000  1000
   312     1  1000  1000  1000
   315     1  1000  1000  1000
   318     1  1000  1000  1000
   321     1  1000  1000  1000
   323     1  1000  1000  1000
   324     1  1000  1000  1000
   327     1  1000  1000  1000
   330     1  1000  1000  1000
   331     1  1000  1000  1000
   332     1  1000  1000  1000
   334     1  1000  1000  1000
   336     1  1000  1000  1000
   338     1  1000  1000  1000
   342     1  1000  1000  1000
   346     1  1000  1000  1000
   347     1  1000  1000  1000
   348     1  1000  1000  1000
   350     1  1000  1000  1000
   352     1  1000  1000  1000
   355     1  1000  1000  1000
   358     1  1000  1000  1000
   359     1  1000  1000  1000
   360     1  1000  1000  1000
   361     1  1000  1000  1000
   362     1  1000  1000  1000
   363     1  1000  1000  1000
   365     1  1000  1000  1000
   367     1  1000  1000  1000
   370     1  1000  1000  1000
   372     1  1000  1000  1000
   373     1  1000  1000  1000
   374     1  1000  1000  1000
   376     1  1000  1000  1000
   378     1  1000  1000  1000
   381     1  1000  1000  1000
   383     1  1000  1000  1000
   384     1  1000  1000  1000
   385     1  1000  1000  1000
   387     1  1000  1000  1000
   389     1  1000  1000  1000
   392     1  1000  1000  1000
   394     1  1000  1000  1000
   395     1  1000  1000  1000
   396     1  1000  1000  1000
   398     1  1000  1000  1000
   400     1  1000  1000  1000
   403     1  1000  1000  1000
   406     1  1000  1000  1000
   409     1  1000  1000  1000
   412     1  1000  1000  1000
   416     1  1000  1000  1000
   417     1  1000  1000  1000
   418     1  1000  1000  1000
   420     1  1000  1000  1000
   422     1  1000  1000  1000
   425     1  1000  1000  1000
   427     1  1000  1000  1000
   431     1  1000  1000  1000
   435     1  1000  1000  1000
   436     1  1000  1000  1000
   437     1  1000  1000  1000
   439     1  1000  1000  1000
   441     1  1000  1000  1000
   444     1  1000  1000  1000
   445     1  1000  1000  1000
   447     1  1000  1000  1000
   449     1  1000  1000  1000
   450     1  1000  1000  1000
   452     1  1000  1000  1000
   454     1  1000  1000  1000
   456     1  1000  1000  1000
   458     1  1000  1000  1000
   459     1  1000  1000  1000
   460     1  1000  1000  1000
   461     1  1000  1000  1000
   463     1  1000  1000  1000
   465     1  1000  1000  1000
   469     1  1000  1000  1000
   470     1  1000  1000  1000
   471     1  1000  1000  1000
   473     1  1000  1000  1000
   475     1  1000  1000  1000
   478     1  1000  1000  1000
   481     1  1000  1000  1000
   482     1  1000  1000  1000
   483     1  1000  1000  1000
   486     1  1000  1000  1000
   487     1  1000  1000  1000
   488     1  1000  1000  1000
   490     1  1000  1000  1000
   492     1  1000  1000  1000
   495     1  1000  1000  1000
   497     1  1000  1000  1000
   498     1  1000  1000  1000
   499     1  1000  1000  1000
   501     1  1000  1000  1000
   503     1  1000  1000  1000
   505     1  1000  1000  1000
   509     1  1000  1000  1000
   513     1  1000  1000  1000
   514     1  1000  1000  1000
   515     1  1000  1000  1000
   517     1  1000  1000  1000
   519     1  1000  1000  1000
   522     1  1000  1000  1000
   525     1  1000  1000  1000
   526     1  1000  1000  1000
   527     1  1000  1000  1000
   530     1  1000  1000  1000
   531     1  1000  1000  1000
   532     1  1000  1000  1000
   534     1  1000  1000  1000
   536     1  1000  1000  1000
   539     1  1000  1000  1000
   541     1  1000  1000  1000
   545     1  1000  1000  1000
   549     1  1000  1000  1000
   550     1  1000  1000  1000
   551     1  1000  1000  1000
   553     1  1000  1000  1000
   555     1  1000  1000  1000
   558     1  1000  1000  1000
   559     1  1000  1000  1000
   561     1  1000  1000  1000
   563     1  1000  1000  1000
   564     1  1000  1000  1000
   566     1  1000  1000  1000
   567     1  1000  1000  1000
   568     1  1000  1000  1000
   570     1  1000  1000  1000
   572     1  1000  1000  1000
   575     1  1000  1000  1000
   576     1  1000  1000  1000
   577     1  1000  1000  1000
   580     1  1000  1000  1000
   581     1  1000  1000  1000
   582     1  1000  1000  1000
   584     1  1000  1000  1000
   586     1  1000  1000  1000
   589     1  1000  1000  1000
   590     1  1000  1000  1000
   591     1  1000  1000  1000
   592     1  1000  1000  1000
   593     1  1000  1000  1000
   594     1  1000  1000  1000
   596     1  1000  1000  1000
   598     1  1000  1000  1000
   600     1  1000  1000  1000
   604     1  1000  1000  1000
   607     1  1000  1000  1000
   611     1  1000  1000  1000
   612     1  1000  1000  1000
   613     1  1000  1000  1000
   615     1  1000  1000  1000
   617     1  1000  1000  1000
   620     1  1000  1000  1000
   622     1  1000  1000  1000
   626     1  1000  1000  1000
   630     1  1000  1000  1000
   631     1  1000  1000  1000
   632     1  1000  1000  1000
   634     1  1000  1000  1000
   636     1  1000  1000  1000
   639     1  1000  1000  1000
   641     1  1000  1000  1000
   645     1  1000  1000  1000
   649     1  1000  1000  1000
   650     1  1000  1000  1000
   651     1  1000  1000  1000
   653     1  1000  1000  1000
   655     1  1000  1000  1000
   659     1  1000  1000  1000
   660     1  1000  1000  1000
   661     1  1000  1000  1000
   663     1  1000  1000  1000
   665     1  1000  1000  1000
   668     1  1000  1000  1000
   671     1  1000  1000  1000
   674     1  1000  1000  1000
   677     1  1000  1000  1000
   681     1  1000  1000  1000
   682     1  1000  1000  1000
   683     1  1000  1000  1000
   685     1  1000  1000  1000
   687     1  1000  1000  1000
   690     1  1000  1000  1000
   691     1  1000  1000  1000
   692     1  1000  1000  1000
   693     1  1000  1000  1000
   694     1  1000  1000  1000
   695     1  1000  1000  1000
   697     1  1000  1000  1000
   699     1  1000  1000  1000
   701     1  1000  1000  1000
   705     1  1000  1000  1000
   707     1  1000  1000  1000
   708     1  1000  1000  1000
   709     1  1000  1000  1000
   711     1  1000  1000  1000
   713     1  1000  1000  1000
   715     1  1000  1000  1000
   719     1  1000  1000  1000
   721     1  1000  1000  1000
   722     1  1000  1000  1000
   723     1  1000  1000  1000
   725     1  1000  1000  1000
   727     1  1000  1000  1000
   730     1  1000  1000  1000
   733     1  1000  1000  1000
   734     1  1000  1000  1000
   735     1  1000  1000  1000
   736     1  1000  1000  1000
   737     1  1000  1000  1000
   738     1  1000  1000  1000
   740     1  1000  1000  1000
   742     1  1000  1000  1000
   746     1  1000  1000  1000
   747     1  1000  1000  1000
   748     1  1000  1000  1000
   750     1  1000  1000  1000
   752     1  1000  1000  1000
   755     1  1000  1000  1000
   756     1  1000  1000  1000
   758     1  1000  1000  1000
   760     1  1000  1000  1000
   762     1  1000  1000  1000
   764     1  1000  1000  1000
   766     1  1000  1000  1000
   767     1  1000  1000  1000
   768     1  1000  1000  1000
   770     1  1000  1000  1000
   772     1  1000  1000  1000
   775     1  1000  1000  1000
   778     1  1000  1000  1000
   779     1  1000  1000  1000
   780     1  1000  1000  1000
   781     1  1000  1000  1000
   782     1  1000  1000  1000
   783     1  1000  1000  1000
   785     1  1000  1000  1000
   787     1  1000  1000  1000
   790     1  1000  1000  1000
   793     1  1000  1000  1000
   796     1  1000  1000  1000
   799     1  1000  1000  1000
   803     1  1000  1000  1000
   804     1  1000  1000  1000
   805     1  1000  1000  1000
   807     1  1000  1000  1000
   809     1  1000  1000  1000
   812     1  1000  1000  1000
   815     1  1000  1000  1000
   816     1  1000  1000  1000
   820     1  1000  1000  1000
   821     1  1000  1000  1000
   822     1  1000  1000  1000
   824     1  1000  1000  1000
   826     1  1000  1000  1000
   828     1  1000  1000  1000
   832     1  1000  1000  1000
   836     1  1000  1000  1000
   837     1  1000  1000  1000
   838     1  1000  1000  1000
   840     1  1000  1000  1000
   842     1  1000  1000  1000
   845     1  1000  1000  1000
   847     1  1000  1000  1000
   848     1  1000  1000  1000
   849     1  1000  1000  1000
   851     1  1000  1000  1000
   853     1  1000  1000  1000
   856     1  1000  1000  1000
   858     1  1000  1000  1000
   862     1  1000  1000  1000
   866     1  1000  1000  1000
   867     1  1000  1000  1000
   868     1  1000  1000  1000
   870     1  1000  1000  1000
   872     1  1000  1000  1000
   875     1  1000  1000  1000
   877     1  1000  1000  1000
   881     1  1000  1000  1000
   885     1  1000  1000  1000
   886     1  1000  1000  1000
   887     1  1000  1000  1000
   889     1  1000  1000  1000
   891     1  1000  1000  1000
   894     1  1000  1000  1000
   896     1  1000  1000  1000
   897     1  1000  1000  1000
   898     1  1000  1000  1000
   900     1  1000  1000  1000
   902     1  1000  1000  1000
   904     1  1000  1000  1000
   908     1  1000  1000  1000
   912     1  1000  1000  1000
   913     1  1000  1000  1000
   914     1  1000  1000  1000
   916     1  1000  1000  1000
   918     1  1000  1000  1000
   921     1  1000  1000  1000
   923     1  1000  1000  1000
   927     1  1000  1000  1000
   931     1  1000  1000  1000
   932     1  1000  1000  1000
   933     1  1000  1000  1000
   935     1  1000  1000  1000
   937     1  1000  1000  1000
   940     1  1000  1000  1000
   942     1  1000  1000  1000
   946     1  1000  1000  1000
   950     1  1000  1000  1000
   951     1  1000  1000  1000
   952     1  1000  1000  1000
   954     1  1000  1000  1000
   956     1  1000  1000  1000
   959     1  1000  1000  1000
   961     1  1000  1000  1000
   962     1  1000  1000  1000
   963     1  1000  1000  1000
   965     1  1000  1000  1000
   967     1  1000  1000  1000
   970     1  1000  1000  1000
   973     1  1000  1000  1000
   974     1  1000  1000  1000
   978     1  1000  1000  1000
   979     1  1000  1000  1000
   980     1  1000  1000  1000
   982     1  1000  1000  1000
   984     1  1000  1000  1000
   987     1  1000  1000  1000
   990     1  1000  1000  1000
   991     1  1000  1000  1000
   992     1  1000  1000  1000
   995     1  1000  1000  1000
   996     1  1000  1000  1000
   997     1  1000  1000  1000
   999     1  1000  1000  1000
  1002     1  1000  1000  1000
  1003     1  1000  1000  1000
  1004     1  1000  1000  1000
  1006     1  1000  1000  1000
  1008     1  1000  1000  1000
  1012     1  1000  1000  1000
  1013     1  1000  1000  1000
  1014     1  1000  1000  1000
  1016     1  1000  1000  1000
  1018     1  1000  1000  1000
  1020     1  1000  1000  1000
  1024     1  1000  1000  1000
  1028     1  1000  1000  1000
  1029     1  1000  1000  1000
  1030     1  1000  1000  1000
  1032     1  1000  1000  1000
  1034     1  1000  1000  1000
  1037     1  1000  1000  1000
  1038     1  1000  1000  1000
  1039     1  1000  1000  1000
  1040     1  1000  1000  1000
  1041     1  1000  1000  1000
  1042     1  1000  1000  1000
  1044     1  1000  1000  1000
  1046     1  1000  1000  1000
  1048     1  1000  1000  1000
  1052     1  1000  1000  1000
  1055     1  1000  1000  1000
  1059     1  1000  1000  1000
  1060     1  1000  1000  1000
  1061     1  1000  1000  1000
```
