## Supplementary material for "The Role of Ribose Modifications on the Structural Stability of Nucleotide Analogs with α-thiotriphosphate at the Active Site of SARS-CoV-2 RdRp": Origianl_data: posre_Protein_chain_D.itp

```
; In this topology include file, you will find position restraint
; entries for all the heavy atoms in your original pdb file.
; This means that all the protons which were added by pdb2gmx are
; not restrained.

[ position_restraints ]
; atom  type      fx      fy      fz
     1     1  1000  1000  1000
     5     1  1000  1000  1000
     7     1  1000  1000  1000
     9     1  1000  1000  1000
    13     1  1000  1000  1000
    15     1  1000  1000  1000
    16     1  1000  1000  1000
    17     1  1000  1000  1000
    19     1  1000  1000  1000
    21     1  1000  1000  1000
    24     1  1000  1000  1000
    26     1  1000  1000  1000
    27     1  1000  1000  1000
    28     1  1000  1000  1000
    30     1  1000  1000  1000
    32     1  1000  1000  1000
    36     1  1000  1000  1000
    37     1  1000  1000  1000
    38     1  1000  1000  1000
    40     1  1000  1000  1000
    42     1  1000  1000  1000
    45     1  1000  1000  1000
    48     1  1000  1000  1000
    49     1  1000  1000  1000
    53     1  1000  1000  1000
    54     1  1000  1000  1000
    55     1  1000  1000  1000
    57     1  1000  1000  1000
    59     1  1000  1000  1000
    62     1  1000  1000  1000
    65     1  1000  1000  1000
    66     1  1000  1000  1000
    67     1  1000  1000  1000
    70     1  1000  1000  1000
    71     1  1000  1000  1000
    72     1  1000  1000  1000
    74     1  1000  1000  1000
    76     1  1000  1000  1000
    78     1  1000  1000  1000
    82     1  1000  1000  1000
    84     1  1000  1000  1000
    85     1  1000  1000  1000
    86     1  1000  1000  1000
    88     1  1000  1000  1000
    90     1  1000  1000  1000
    93     1  1000  1000  1000
    96     1  1000  1000  1000
    97     1  1000  1000  1000
   101     1  1000  1000  1000
   102     1  1000  1000  1000
   103     1  1000  1000  1000
   105     1  1000  1000  1000
   107     1  1000  1000  1000
   110     1  1000  1000  1000
   112     1  1000  1000  1000
   116     1  1000  1000  1000
   120     1  1000  1000  1000
   121     1  1000  1000  1000
   122     1  1000  1000  1000
   124     1  1000  1000  1000
   126     1  1000  1000  1000
   129     1  1000  1000  1000
   130     1  1000  1000  1000
   132     1  1000  1000  1000
   134     1  1000  1000  1000
   136     1  1000  1000  1000
   138     1  1000  1000  1000
   140     1  1000  1000  1000
   141     1  1000  1000  1000
   142     1  1000  1000  1000
   144     1  1000  1000  1000
   146     1  1000  1000  1000
   148     1  1000  1000  1000
   152     1  1000  1000  1000
   154     1  1000  1000  1000
   155     1  1000  1000  1000
   156     1  1000  1000  1000
   158     1  1000  1000  1000
   160     1  1000  1000  1000
   163     1  1000  1000  1000
   166     1  1000  1000  1000
   167     1  1000  1000  1000
   171     1  1000  1000  1000
   172     1  1000  1000  1000
   173     1  1000  1000  1000
   175     1  1000  1000  1000
   177     1  1000  1000  1000
   180     1  1000  1000  1000
   182     1  1000  1000  1000
   186     1  1000  1000  1000
   190     1  1000  1000  1000
   191     1  1000  1000  1000
   192     1  1000  1000  1000
   194     1  1000  1000  1000
   196     1  1000  1000  1000
   199     1  1000  1000  1000
   202     1  1000  1000  1000
   205     1  1000  1000  1000
   207     1  1000  1000  1000
   208     1  1000  1000  1000
   211     1  1000  1000  1000
   214     1  1000  1000  1000
   215     1  1000  1000  1000
   216     1  1000  1000  1000
   218     1  1000  1000  1000
   220     1  1000  1000  1000
   223     1  1000  1000  1000
   226     1  1000  1000  1000
   229     1  1000  1000  1000
   232     1  1000  1000  1000
   236     1  1000  1000  1000
   237     1  1000  1000  1000
   238     1  1000  1000  1000
   240     1  1000  1000  1000
   242     1  1000  1000  1000
   245     1  1000  1000  1000
   247     1  1000  1000  1000
   251     1  1000  1000  1000
   255     1  1000  1000  1000
   256     1  1000  1000  1000
   257     1  1000  1000  1000
   259     1  1000  1000  1000
   261     1  1000  1000  1000
   264     1  1000  1000  1000
   265     1  1000  1000  1000
   266     1  1000  1000  1000
   267     1  1000  1000  1000
   268     1  1000  1000  1000
   269     1  1000  1000  1000
   271     1  1000  1000  1000
   273     1  1000  1000  1000
   276     1  1000  1000  1000
   277     1  1000  1000  1000
   278     1  1000  1000  1000
   281     1  1000  1000  1000
   282     1  1000  1000  1000
   283     1  1000  1000  1000
   285     1  1000  1000  1000
   287     1  1000  1000  1000
   290     1  1000  1000  1000
   291     1  1000  1000  1000
   292     1  1000  1000  1000
   293     1  1000  1000  1000
   294     1  1000  1000  1000
   295     1  1000  1000  1000
   297     1  1000  1000  1000
   299     1  1000  1000  1000
   303     1  1000  1000  1000
   304     1  1000  1000  1000
   305     1  1000  1000  1000
   307     1  1000  1000  1000
   309     1  1000  1000  1000
   312     1  1000  1000  1000
   314     1  1000  1000  1000
   318     1  1000  1000  1000
   322     1  1000  1000  1000
   323     1  1000  1000  1000
   324     1  1000  1000  1000
   326     1  1000  1000  1000
   328     1  1000  1000  1000
   331     1  1000  1000  1000
   332     1  1000  1000  1000
   333     1  1000  1000  1000
   336     1  1000  1000  1000
   337     1  1000  1000  1000
   338     1  1000  1000  1000
   340     1  1000  1000  1000
   342     1  1000  1000  1000
   345     1  1000  1000  1000
   346     1  1000  1000  1000
   347     1  1000  1000  1000
   350     1  1000  1000  1000
   351     1  1000  1000  1000
   352     1  1000  1000  1000
   354     1  1000  1000  1000
   356     1  1000  1000  1000
   358     1  1000  1000  1000
   362     1  1000  1000  1000
   365     1  1000  1000  1000
   369     1  1000  1000  1000
   370     1  1000  1000  1000
   371     1  1000  1000  1000
   373     1  1000  1000  1000
   375     1  1000  1000  1000
   377     1  1000  1000  1000
   381     1  1000  1000  1000
   384     1  1000  1000  1000
   388     1  1000  1000  1000
   389     1  1000  1000  1000
   390     1  1000  1000  1000
   392     1  1000  1000  1000
   394     1  1000  1000  1000
   397     1  1000  1000  1000
   398     1  1000  1000  1000
   399     1  1000  1000  1000
   402     1  1000  1000  1000
   403     1  1000  1000  1000
   404     1  1000  1000  1000
   406     1  1000  1000  1000
   408     1  1000  1000  1000
   411     1  1000  1000  1000
   412     1  1000  1000  1000
   413     1  1000  1000  1000
   416     1  1000  1000  1000
   417     1  1000  1000  1000
   418     1  1000  1000  1000
   420     1  1000  1000  1000
   422     1  1000  1000  1000
   426     1  1000  1000  1000
   427     1  1000  1000  1000
   428     1  1000  1000  1000
   430     1  1000  1000  1000
   432     1  1000  1000  1000
   435     1  1000  1000  1000
   438     1  1000  1000  1000
   441     1  1000  1000  1000
   443     1  1000  1000  1000
   444     1  1000  1000  1000
   447     1  1000  1000  1000
   450     1  1000  1000  1000
   451     1  1000  1000  1000
   452     1  1000  1000  1000
```
