## Supplementary material for "The Role of Ribose Modifications on the Structural Stability of Nucleotide Analogs with α-thiotriphosphate at the Active Site of SARS-CoV-2 RdRp": Origianl_data: posre_RNA_chain_E.itp

```
; In this topology include file, you will find position restraint
; entries for all the heavy atoms in your original pdb file.
; This means that all the protons which were added by pdb2gmx are
; not restrained.

[ position_restraints ]
; atom  type      fx      fy      fz
     2     1  1000  1000  1000
     3     1  1000  1000  1000
     6     1  1000  1000  1000
     8     1  1000  1000  1000
     9     1  1000  1000  1000
    11     1  1000  1000  1000
    12     1  1000  1000  1000
    14     1  1000  1000  1000
    16     1  1000  1000  1000
    17     1  1000  1000  1000
    18     1  1000  1000  1000
    20     1  1000  1000  1000
    21     1  1000  1000  1000
    22     1  1000  1000  1000
    24     1  1000  1000  1000
    26     1  1000  1000  1000
    28     1  1000  1000  1000
    29     1  1000  1000  1000
    30     1  1000  1000  1000
    31     1  1000  1000  1000
    32     1  1000  1000  1000
    33     1  1000  1000  1000
    36     1  1000  1000  1000
    38     1  1000  1000  1000
    39     1  1000  1000  1000
    41     1  1000  1000  1000
    42     1  1000  1000  1000
    44     1  1000  1000  1000
    46     1  1000  1000  1000
    47     1  1000  1000  1000
    48     1  1000  1000  1000
    50     1  1000  1000  1000
    51     1  1000  1000  1000
    52     1  1000  1000  1000
    54     1  1000  1000  1000
    56     1  1000  1000  1000
    58     1  1000  1000  1000
    59     1  1000  1000  1000
    60     1  1000  1000  1000
    61     1  1000  1000  1000
    62     1  1000  1000  1000
    63     1  1000  1000  1000
    66     1  1000  1000  1000
    68     1  1000  1000  1000
    69     1  1000  1000  1000
    71     1  1000  1000  1000
    72     1  1000  1000  1000
    74     1  1000  1000  1000
    75     1  1000  1000  1000
    76     1  1000  1000  1000
    77     1  1000  1000  1000
    80     1  1000  1000  1000
    81     1  1000  1000  1000
    83     1  1000  1000  1000
    84     1  1000  1000  1000
    85     1  1000  1000  1000
    87     1  1000  1000  1000
    89     1  1000  1000  1000
    91     1  1000  1000  1000
    92     1  1000  1000  1000
    93     1  1000  1000  1000
    94     1  1000  1000  1000
    95     1  1000  1000  1000
    96     1  1000  1000  1000
    99     1  1000  1000  1000
   101     1  1000  1000  1000
   102     1  1000  1000  1000
   104     1  1000  1000  1000
   105     1  1000  1000  1000
   107     1  1000  1000  1000
   108     1  1000  1000  1000
   109     1  1000  1000  1000
   110     1  1000  1000  1000
   113     1  1000  1000  1000
   114     1  1000  1000  1000
   116     1  1000  1000  1000
   117     1  1000  1000  1000
   118     1  1000  1000  1000
   120     1  1000  1000  1000
   122     1  1000  1000  1000
   124     1  1000  1000  1000
   125     1  1000  1000  1000
   126     1  1000  1000  1000
   127     1  1000  1000  1000
   128     1  1000  1000  1000
   129     1  1000  1000  1000
   132     1  1000  1000  1000
   134     1  1000  1000  1000
   135     1  1000  1000  1000
   137     1  1000  1000  1000
   138     1  1000  1000  1000
   140     1  1000  1000  1000
   141     1  1000  1000  1000
   142     1  1000  1000  1000
   143     1  1000  1000  1000
   144     1  1000  1000  1000
   146     1  1000  1000  1000
   147     1  1000  1000  1000
   150     1  1000  1000  1000
   151     1  1000  1000  1000
   152     1  1000  1000  1000
   154     1  1000  1000  1000
   156     1  1000  1000  1000
   158     1  1000  1000  1000
   159     1  1000  1000  1000
   160     1  1000  1000  1000
   161     1  1000  1000  1000
   162     1  1000  1000  1000
   163     1  1000  1000  1000
   166     1  1000  1000  1000
   168     1  1000  1000  1000
   169     1  1000  1000  1000
   171     1  1000  1000  1000
   172     1  1000  1000  1000
   174     1  1000  1000  1000
   176     1  1000  1000  1000
   177     1  1000  1000  1000
   178     1  1000  1000  1000
   180     1  1000  1000  1000
   181     1  1000  1000  1000
   182     1  1000  1000  1000
   184     1  1000  1000  1000
   186     1  1000  1000  1000
   188     1  1000  1000  1000
   189     1  1000  1000  1000
   190     1  1000  1000  1000
   191     1  1000  1000  1000
   192     1  1000  1000  1000
   193     1  1000  1000  1000
   196     1  1000  1000  1000
   198     1  1000  1000  1000
   199     1  1000  1000  1000
   201     1  1000  1000  1000
   202     1  1000  1000  1000
   204     1  1000  1000  1000
   206     1  1000  1000  1000
   207     1  1000  1000  1000
   208     1  1000  1000  1000
   210     1  1000  1000  1000
   211     1  1000  1000  1000
   212     1  1000  1000  1000
   214     1  1000  1000  1000
   216     1  1000  1000  1000
   218     1  1000  1000  1000
   219     1  1000  1000  1000
   220     1  1000  1000  1000
   221     1  1000  1000  1000
   222     1  1000  1000  1000
   223     1  1000  1000  1000
   226     1  1000  1000  1000
   228     1  1000  1000  1000
   229     1  1000  1000  1000
   231     1  1000  1000  1000
   232     1  1000  1000  1000
   234     1  1000  1000  1000
   235     1  1000  1000  1000
   236     1  1000  1000  1000
   237     1  1000  1000  1000
   240     1  1000  1000  1000
   241     1  1000  1000  1000
   243     1  1000  1000  1000
   244     1  1000  1000  1000
   245     1  1000  1000  1000
   247     1  1000  1000  1000
   249     1  1000  1000  1000
   251     1  1000  1000  1000
   252     1  1000  1000  1000
   253     1  1000  1000  1000
   254     1  1000  1000  1000
   255     1  1000  1000  1000
   256     1  1000  1000  1000
   259     1  1000  1000  1000
   261     1  1000  1000  1000
   262     1  1000  1000  1000
   264     1  1000  1000  1000
   265     1  1000  1000  1000
   267     1  1000  1000  1000
   268     1  1000  1000  1000
   269     1  1000  1000  1000
   270     1  1000  1000  1000
   273     1  1000  1000  1000
   274     1  1000  1000  1000
   276     1  1000  1000  1000
   277     1  1000  1000  1000
   278     1  1000  1000  1000
   280     1  1000  1000  1000
   282     1  1000  1000  1000
   284     1  1000  1000  1000
```
