## Supplementary material for "The Role of Ribose Modifications on the Structural Stability of Nucleotide Analogs with α-thiotriphosphate at the Active Site of SARS-CoV-2 RdRp": Origianl_data: posre_RNA_chain_F.itp

```
; In this topology include file, you will find position restraint
; entries for all the heavy atoms in your original pdb file.
; This means that all the protons which were added by pdb2gmx are
; not restrained.

[ position_restraints ]
; atom  type      fx      fy      fz
     2     1  1000  1000  1000
     3     1  1000  1000  1000
     6     1  1000  1000  1000
     8     1  1000  1000  1000
     9     1  1000  1000  1000
    11     1  1000  1000  1000
    12     1  1000  1000  1000
    14     1  1000  1000  1000
    16     1  1000  1000  1000
    17     1  1000  1000  1000
    18     1  1000  1000  1000
    20     1  1000  1000  1000
    21     1  1000  1000  1000
    22     1  1000  1000  1000
    24     1  1000  1000  1000
    26     1  1000  1000  1000
    28     1  1000  1000  1000
    29     1  1000  1000  1000
    30     1  1000  1000  1000
    31     1  1000  1000  1000
    32     1  1000  1000  1000
    33     1  1000  1000  1000
    36     1  1000  1000  1000
    38     1  1000  1000  1000
    39     1  1000  1000  1000
    41     1  1000  1000  1000
    42     1  1000  1000  1000
    44     1  1000  1000  1000
    46     1  1000  1000  1000
    47     1  1000  1000  1000
    48     1  1000  1000  1000
    50     1  1000  1000  1000
    51     1  1000  1000  1000
    52     1  1000  1000  1000
    54     1  1000  1000  1000
    56     1  1000  1000  1000
    58     1  1000  1000  1000
    59     1  1000  1000  1000
    60     1  1000  1000  1000
    61     1  1000  1000  1000
    62     1  1000  1000  1000
    63     1  1000  1000  1000
    66     1  1000  1000  1000
    68     1  1000  1000  1000
    69     1  1000  1000  1000
    71     1  1000  1000  1000
    72     1  1000  1000  1000
    74     1  1000  1000  1000
    76     1  1000  1000  1000
    77     1  1000  1000  1000
    78     1  1000  1000  1000
    80     1  1000  1000  1000
    81     1  1000  1000  1000
    82     1  1000  1000  1000
    84     1  1000  1000  1000
    86     1  1000  1000  1000
    88     1  1000  1000  1000
    89     1  1000  1000  1000
    90     1  1000  1000  1000
    91     1  1000  1000  1000
    92     1  1000  1000  1000
    93     1  1000  1000  1000
    96     1  1000  1000  1000
    98     1  1000  1000  1000
    99     1  1000  1000  1000
   101     1  1000  1000  1000
   102     1  1000  1000  1000
   104     1  1000  1000  1000
   106     1  1000  1000  1000
   107     1  1000  1000  1000
   108     1  1000  1000  1000
   110     1  1000  1000  1000
   111     1  1000  1000  1000
   112     1  1000  1000  1000
   114     1  1000  1000  1000
   116     1  1000  1000  1000
   118     1  1000  1000  1000
   119     1  1000  1000  1000
   120     1  1000  1000  1000
   121     1  1000  1000  1000
   122     1  1000  1000  1000
   123     1  1000  1000  1000
   126     1  1000  1000  1000
   128     1  1000  1000  1000
   129     1  1000  1000  1000
   131     1  1000  1000  1000
   132     1  1000  1000  1000
   134     1  1000  1000  1000
   136     1  1000  1000  1000
   137     1  1000  1000  1000
   138     1  1000  1000  1000
   140     1  1000  1000  1000
   141     1  1000  1000  1000
   142     1  1000  1000  1000
   144     1  1000  1000  1000
   146     1  1000  1000  1000
   148     1  1000  1000  1000
   149     1  1000  1000  1000
   150     1  1000  1000  1000
   151     1  1000  1000  1000
   152     1  1000  1000  1000
   153     1  1000  1000  1000
   156     1  1000  1000  1000
   158     1  1000  1000  1000
   159     1  1000  1000  1000
   161     1  1000  1000  1000
   162     1  1000  1000  1000
   164     1  1000  1000  1000
   165     1  1000  1000  1000
   166     1  1000  1000  1000
   167     1  1000  1000  1000
   170     1  1000  1000  1000
   171     1  1000  1000  1000
   173     1  1000  1000  1000
   174     1  1000  1000  1000
   175     1  1000  1000  1000
   177     1  1000  1000  1000
   179     1  1000  1000  1000
   181     1  1000  1000  1000
   182     1  1000  1000  1000
   183     1  1000  1000  1000
   184     1  1000  1000  1000
   185     1  1000  1000  1000
   186     1  1000  1000  1000
   189     1  1000  1000  1000
   191     1  1000  1000  1000
   192     1  1000  1000  1000
   194     1  1000  1000  1000
   195     1  1000  1000  1000
   197     1  1000  1000  1000
   198     1  1000  1000  1000
   199     1  1000  1000  1000
   200     1  1000  1000  1000
   203     1  1000  1000  1000
   204     1  1000  1000  1000
   206     1  1000  1000  1000
   207     1  1000  1000  1000
   208     1  1000  1000  1000
   210     1  1000  1000  1000
   212     1  1000  1000  1000
   214     1  1000  1000  1000
   215     1  1000  1000  1000
   216     1  1000  1000  1000
   217     1  1000  1000  1000
   218     1  1000  1000  1000
   219     1  1000  1000  1000
   222     1  1000  1000  1000
   224     1  1000  1000  1000
   225     1  1000  1000  1000
   227     1  1000  1000  1000
   228     1  1000  1000  1000
   230     1  1000  1000  1000
   232     1  1000  1000  1000
   233     1  1000  1000  1000
   236     1  1000  1000  1000
   237     1  1000  1000  1000
   238     1  1000  1000  1000
   239     1  1000  1000  1000
   241     1  1000  1000  1000
   243     1  1000  1000  1000
   245     1  1000  1000  1000
   246     1  1000  1000  1000
   247     1  1000  1000  1000
   248     1  1000  1000  1000
   249     1  1000  1000  1000
   250     1  1000  1000  1000
   253     1  1000  1000  1000
   255     1  1000  1000  1000
   256     1  1000  1000  1000
   258     1  1000  1000  1000
   259     1  1000  1000  1000
   261     1  1000  1000  1000
   263     1  1000  1000  1000
   264     1  1000  1000  1000
   265     1  1000  1000  1000
   267     1  1000  1000  1000
   268     1  1000  1000  1000
   269     1  1000  1000  1000
   271     1  1000  1000  1000
   273     1  1000  1000  1000
   275     1  1000  1000  1000
   276     1  1000  1000  1000
   277     1  1000  1000  1000
   278     1  1000  1000  1000
   279     1  1000  1000  1000
   280     1  1000  1000  1000
   283     1  1000  1000  1000
   285     1  1000  1000  1000
   286     1  1000  1000  1000
   288     1  1000  1000  1000
   289     1  1000  1000  1000
   291     1  1000  1000  1000
   293     1  1000  1000  1000
   294     1  1000  1000  1000
   295     1  1000  1000  1000
   297     1  1000  1000  1000
   298     1  1000  1000  1000
   299     1  1000  1000  1000
   301     1  1000  1000  1000
   303     1  1000  1000  1000
   305     1  1000  1000  1000
   306     1  1000  1000  1000
   307     1  1000  1000  1000
   308     1  1000  1000  1000
   309     1  1000  1000  1000
   310     1  1000  1000  1000
   313     1  1000  1000  1000
   315     1  1000  1000  1000
   316     1  1000  1000  1000
   318     1  1000  1000  1000
   319     1  1000  1000  1000
   321     1  1000  1000  1000
   322     1  1000  1000  1000
   323     1  1000  1000  1000
   324     1  1000  1000  1000
   327     1  1000  1000  1000
   328     1  1000  1000  1000
   330     1  1000  1000  1000
   331     1  1000  1000  1000
   332     1  1000  1000  1000
   334     1  1000  1000  1000
   336     1  1000  1000  1000
   338     1  1000  1000  1000
   339     1  1000  1000  1000
   340     1  1000  1000  1000
   341     1  1000  1000  1000
   342     1  1000  1000  1000
   343     1  1000  1000  1000
   346     1  1000  1000  1000
   348     1  1000  1000  1000
   349     1  1000  1000  1000
   351     1  1000  1000  1000
   352     1  1000  1000  1000
   354     1  1000  1000  1000
   355     1  1000  1000  1000
   356     1  1000  1000  1000
   357     1  1000  1000  1000
   360     1  1000  1000  1000
   361     1  1000  1000  1000
   363     1  1000  1000  1000
   364     1  1000  1000  1000
   365     1  1000  1000  1000
   367     1  1000  1000  1000
   369     1  1000  1000  1000
   371     1  1000  1000  1000
```
