## Supplementary material for "The Role of Ribose Modifications on the Structural Stability of Nucleotide Analogs with α-thiotriphosphate at the Active Site of SARS-CoV-2 RdRp": Origianl_data: topol.top

```
;
;	File 'topol.top' was generated
;	By user: chem (1000)
;	On host: localhost.localdomain
;	At date: Tue Sep 24 11:33:23 2024
;
;	This is a standalone topology file
;
;	Created by:
;	                    :-) GROMACS - gmx pdb2gmx, 2022.3 (-:
;	
;	Executable:   /home/chem/gmx2022.3/bin/gmx
;	Data prefix:  /home/chem/gmx2022.3
;	Working dir:  /home/chem/lyf/rdrp/14sb-drug-name-change/CRS
;	Command line:
;	  gmx pdb2gmx -f noj-nosol.pdb -o noj-gmx.pdb -merge interactive
;	Force field was read from current directory or a relative path - path added.
;

; Include forcefield parameters
#include "./amber14sb_OL15.ff/forcefield.itp"

; Include chain topologies
#include "topol_Protein_chain_A.itp"
#include "topol_Protein_chain_B.itp"
#include "topol_Protein_chain_C.itp"
#include "topol_Protein_chain_D.itp"
#include "topol_RNA_chain_E.itp"
#include "topol_RNA_chain_F.itp"
#include "./amber14sb_OL15.ff/CAS.itp"
; Include water topology
#include "./amber14sb_OL15.ff/tip3p.itp"

#ifdef POSRES_WATER
; Position restraint for each water oxygen
[ position_restraints ]
;  i funct       fcx        fcy        fcz
   1    1       1000       1000       1000
#endif

; Include topology for ions
#include "./amber14sb_OL15.ff/ions.itp"

[ system ]
; Name
Protein in water

[ molecules ]
; Compound        #mols
Protein_chain_A     1
Protein_chain_B     1
Protein_chain_C     1
Protein_chain_D     1
RNA_chain_E         1
RNA_chain_F         1
CAS                 1
NA                 27
SOL             69764 
```
