## Supplementary material for "The Role of Ribose Modifications on the Structural Stability of Nucleotide Analogs with α-thiotriphosphate at the Active Site of SARS-CoV-2 RdRp": Origianl_data: topol_Protein_chain_A.itp (part 1 of 5)

```
;
;	File 'topol_Protein_chain_A.itp' was generated
;	By user: chem (1000)
;	On host: localhost.localdomain
;	At date: Tue Sep 24 11:33:24 2024
;
;	This is a include topology file
;
;	Created by:
;	                    :-) GROMACS - gmx pdb2gmx, 2022.3 (-:
;	
;	Executable:   /home/chem/gmx2022.3/bin/gmx
;	Data prefix:  /home/chem/gmx2022.3
;	Working dir:  /home/chem/lyf/rdrp/14sb-drug-name-change/CRS
;	Command line:
;	  gmx pdb2gmx -f noj-nosol.pdb -o noj-gmx.pdb -merge interactive
;	Force field was read from current directory or a relative path - path added.
;

[ moleculetype ]
; Name            nrexcl
Protein_chain_A     3

[ atoms ]
;   nr       type  resnr residue  atom   cgnr     charge       mass  typeB    chargeB      massB
; residue   4 ALA rtp NALA q +1.0
     1         N3      4    ALA      N      1     0.1414      14.01
     2          H      4    ALA     H1      2     0.1997      1.008
     3          H      4    ALA     H2      3     0.1997      1.008
     4          H      4    ALA     H3      4     0.1997      1.008
     5         CX      4    ALA     CA      5     0.0962      12.01
     6         HP      4    ALA     HA      6     0.0889      1.008
     7         CT      4    ALA     CB      7    -0.0597      12.01
     8         HC      4    ALA    HB1      8       0.03      1.008
     9         HC      4    ALA    HB2      9       0.03      1.008
    10         HC      4    ALA    HB3     10       0.03      1.008
    11          C      4    ALA      C     11     0.6163      12.01
    12          O      4    ALA      O     12    -0.5722         16   ; qtot 1
; residue   5 GLN rtp GLN  q  0.0
    13          N      5    GLN      N     13    -0.4157      14.01
    14          H      5    GLN      H     14     0.2719      1.008
    15         CX      5    GLN     CA     15    -0.0031      12.01
    16         H1      5    GLN     HA     16      0.085      1.008
    17         2C      5    GLN     CB     17    -0.0036      12.01
    18         HC      5    GLN    HB1     18     0.0171      1.008
    19         HC      5    GLN    HB2     19     0.0171      1.008
    20         2C      5    GLN     CG     20    -0.0645      12.01
    21         HC      5    GLN    HG1     21     0.0352      1.008
    22         HC      5    GLN    HG2     22     0.0352      1.008
    23          C      5    GLN     CD     23     0.6951      12.01
    24          O      5    GLN    OE1     24    -0.6086         16
    25          N      5    GLN    NE2     25    -0.9407      14.01
    26          H      5    GLN   HE21     26     0.4251      1.008
    27          H      5    GLN   HE22     27     0.4251      1.008
    28          C      5    GLN      C     28     0.5973      12.01
    29          O      5    GLN      O     29    -0.5679         16   ; qtot 1
; residue   6 SER rtp SER  q  0.0
    30          N      6    SER      N     30    -0.4157      14.01
    31          H      6    SER      H     31     0.2719      1.008
    32         CX      6    SER     CA     32    -0.0249      12.01
    33         H1      6    SER     HA     33     0.0843      1.008
    34         2C      6    SER     CB     34     0.2117      12.01
    35         H1      6    SER    HB1     35     0.0352      1.008
    36         H1      6    SER    HB2     36     0.0352      1.008
    37         OH      6    SER     OG     37    -0.6546         16
    38         HO      6    SER     HG     38     0.4275      1.008
    39          C      6    SER      C     39     0.5973      12.01
    40          O      6    SER      O     40    -0.5679         16   ; qtot 1
; residue   7 PHE rtp PHE  q  0.0
    41          N      7    PHE      N     41    -0.4157      14.01
    42          H      7    PHE      H     42     0.2719      1.008
    43         CX      7    PHE     CA     43    -0.0024      12.01
    44         H1      7    PHE     HA     44     0.0978      1.008
    45         CT      7    PHE     CB     45    -0.0343      12.01
    46         HC      7    PHE    HB1     46     0.0295      1.008
    47         HC      7    PHE    HB2     47     0.0295      1.008
    48         CA      7    PHE     CG     48     0.0118      12.01
    49         CA      7    PHE    CD1     49    -0.1256      12.01
    50         HA      7    PHE    HD1     50      0.133      1.008
    51         CA      7    PHE    CE1     51    -0.1704      12.01
    52         HA      7    PHE    HE1     52      0.143      1.008
    53         CA      7    PHE     CZ     53    -0.1072      12.01
    54         HA      7    PHE     HZ     54     0.1297      1.008
    55         CA      7    PHE    CE2     55    -0.1704      12.01
    56         HA      7    PHE    HE2     56      0.143      1.008
    57         CA      7    PHE    CD2     57    -0.1256      12.01
    58         HA      7    PHE    HD2     58      0.133      1.008
    59          C      7    PHE      C     59     0.5973      12.01
    60          O      7    PHE      O     60    -0.5679         16   ; qtot 1
; residue   8 LEU rtp LEU  q  0.0
    61          N      8    LEU      N     61    -0.4157      14.01
    62          H      8    LEU      H     62     0.2719      1.008
    63         CX      8    LEU     CA     63    -0.0518      12.01
    64         H1      8    LEU     HA     64     0.0922      1.008
    65         2C      8    LEU     CB     65    -0.1102      12.01
    66         HC      8    LEU    HB1     66     0.0457      1.008
    67         HC      8    LEU    HB2     67     0.0457      1.008
    68         3C      8    LEU     CG     68     0.3531      12.01
    69         HC      8    LEU     HG     69    -0.0361      1.008
    70         CT      8    LEU    CD1     70    -0.4121      12.01
    71         HC      8    LEU   HD11     71        0.1      1.008
    72         HC      8    LEU   HD12     72        0.1      1.008
    73         HC      8    LEU   HD13     73        0.1      1.008
    74         CT      8    LEU    CD2     74    -0.4121      12.01
    75         HC      8    LEU   HD21     75        0.1      1.008
    76         HC      8    LEU   HD22     76        0.1      1.008
    77         HC      8    LEU   HD23     77        0.1      1.008
    78          C      8    LEU      C     78     0.5973      12.01
    79          O      8    LEU      O     79    -0.5679         16   ; qtot 1
; residue   9 ASN rtp ASN  q  0.0
    80          N      9    ASN      N     80    -0.4157      14.01
    81          H      9    ASN      H     81     0.2719      1.008
    82         CX      9    ASN     CA     82     0.0143      12.01
    83         H1      9    ASN     HA     83     0.1048      1.008
    84         2C      9    ASN     CB     84    -0.2041      12.01
    85         HC      9    ASN    HB1     85     0.0797      1.008
    86         HC      9    ASN    HB2     86     0.0797      1.008
    87          C      9    ASN     CG     87      0.713      12.01
    88          O      9    ASN    OD1     88    -0.5931         16
    89          N      9    ASN    ND2     89    -0.9191      14.01
    90          H      9    ASN   HD21     90     0.4196      1.008
    91          H      9    ASN   HD22     91     0.4196      1.008
    92          C      9    ASN      C     92     0.5973      12.01
    93          O      9    ASN      O     93    -0.5679         16   ; qtot 1
; residue  10 ARG rtp ARG  q +1.0
    94          N     10    ARG      N     94    -0.3479      14.01
    95          H     10    ARG      H     95     0.2747      1.008
    96         CX     10    ARG     CA     96    -0.2637      12.01
    97         H1     10    ARG     HA     97      0.156      1.008
    98         C8     10    ARG     CB     98    -0.0007      12.01
    99         HC     10    ARG    HB1     99     0.0327      1.008
   100         HC     10    ARG    HB2    100     0.0327      1.008
   101         C8     10    ARG     CG    101      0.039      12.01
   102         HC     10    ARG    HG1    102     0.0285      1.008
   103         HC     10    ARG    HG2    103     0.0285      1.008
   104         C8     10    ARG     CD    104     0.0486      12.01
   105         H1     10    ARG    HD1    105     0.0687      1.008
   106         H1     10    ARG    HD2    106     0.0687      1.008
   107         N2     10    ARG     NE    107    -0.5295      14.01
   108          H     10    ARG     HE    108     0.3456      1.008
   109         CA     10    ARG     CZ    109     0.8076      12.01
   110         N2     10    ARG    NH1    110    -0.8627      14.01
   111          H     10    ARG   HH11    111     0.4478      1.008
   112          H     10    ARG   HH12    112     0.4478      1.008
   113         N2     10    ARG    NH2    113    -0.8627      14.01
   114          H     10    ARG   HH21    114     0.4478      1.008
   115          H     10    ARG   HH22    115     0.4478      1.008
   116          C     10    ARG      C    116     0.7341      12.01
   117          O     10    ARG      O    117    -0.5894         16   ; qtot 2
; residue  11 VAL rtp VAL  q  0.0
   118          N     11    VAL      N    118    -0.4157      14.01
   119          H     11    VAL      H    119     0.2719      1.008
   120         CX     11    VAL     CA    120    -0.0875      12.01
   121         H1     11    VAL     HA    121     0.0969      1.008
   122         3C     11    VAL     CB    122     0.2985      12.01
   123         HC     11    VAL     HB    123    -0.0297      1.008
   124         CT     11    VAL    CG1    124    -0.3192      12.01
   125         HC     11    VAL   HG11    125     0.0791      1.008
   126         HC     11    VAL   HG12    126     0.0791      1.008
   127         HC     11    VAL   HG13    127     0.0791      1.008
   128         CT     11    VAL    CG2    128    -0.3192      12.01
   129         HC     11    VAL   HG21    129     0.0791      1.008
   130         HC     11    VAL   HG22    130     0.0791      1.008
   131         HC     11    VAL   HG23    131     0.0791      1.008
   132          C     11    VAL      C    132     0.5973      12.01
   133          O     11    VAL      O    133    -0.5679         16   ; qtot 2
; residue  12 CYS rtp CYS  q  0.0
   134          N     12    CYS      N    134    -0.4157      14.01
   135          H     12    CYS      H    135     0.2719      1.008
   136         CX     12    CYS     CA    136     0.0213      12.01
   137         H1     12    CYS     HA    137     0.1124      1.008
   138         2C     12    CYS     CB    138    -0.1231      12.01
   139         H1     12    CYS    HB1    139     0.1112      1.008
   140         H1     12    CYS    HB2    140     0.1112      1.008
   141         SH     12    CYS     SG    141    -0.3119      32.06
   142         HS     12    CYS     HG    142     0.1933      1.008
   143          C     12    CYS      C    143     0.5973      12.01
   144          O     12    CYS      O    144    -0.5679         16   ; qtot 2
; residue  13 GLY rtp GLY  q  0.0
   145          N     13    GLY      N    145    -0.4157      14.01
   146          H     13    GLY      H    146     0.2719      1.008
   147         CX     13    GLY     CA    147    -0.0252      12.01
   148         H1     13    GLY    HA1    148     0.0698      1.008
   149         H1     13    GLY    HA2    149     0.0698      1.008
   150          C     13    GLY      C    150     0.5973      12.01
   151          O     13    GLY      O    151    -0.5679         16   ; qtot 2
; residue  14 VAL rtp VAL  q  0.0
   152          N     14    VAL      N    152    -0.4157      14.01
   153          H     14    VAL      H    153     0.2719      1.008
   154         CX     14    VAL     CA    154    -0.0875      12.01
   155         H1     14    VAL     HA    155     0.0969      1.008
   156         3C     14    VAL     CB    156     0.2985      12.01
   157         HC     14    VAL     HB    157    -0.0297      1.008
   158         CT     14    VAL    CG1    158    -0.3192      12.01
   159         HC     14    VAL   HG11    159     0.0791      1.008
   160         HC     14    VAL   HG12    160     0.0791      1.008
   161         HC     14    VAL   HG13    161     0.0791      1.008
   162         CT     14    VAL    CG2    162    -0.3192      12.01
   163         HC     14    VAL   HG21    163     0.0791      1.008
   164         HC     14    VAL   HG22    164     0.0791      1.008
   165         HC     14    VAL   HG23    165     0.0791      1.008
   166          C     14    VAL      C    166     0.5973      12.01
   167          O     14    VAL      O    167    -0.5679         16   ; qtot 2
; residue  15 SER rtp SER  q  0.0
   168          N     15    SER      N    168    -0.4157      14.01
   169          H     15    SER      H    169     0.2719      1.008
   170         CX     15    SER     CA    170    -0.0249      12.01
   171         H1     15    SER     HA    171     0.0843      1.008
   172         2C     15    SER     CB    172     0.2117      12.01
   173         H1     15    SER    HB1    173     0.0352      1.008
   174         H1     15    SER    HB2    174     0.0352      1.008
   175         OH     15    SER     OG    175    -0.6546         16
   176         HO     15    SER     HG    176     0.4275      1.008
   177          C     15    SER      C    177     0.5973      12.01
   178          O     15    SER      O    178    -0.5679         16   ; qtot 2
; residue  16 ALA rtp ALA  q  0.0
   179          N     16    ALA      N    179    -0.4157      14.01
   180          H     16    ALA      H    180     0.2719      1.008
   181         CX     16    ALA     CA    181     0.0337      12.01
   182         H1     16    ALA     HA    182     0.0823      1.008
   183         CT     16    ALA     CB    183    -0.1825      12.01
   184         HC     16    ALA    HB1    184     0.0603      1.008
   185         HC     16    ALA    HB2    185     0.0603      1.008
   186         HC     16    ALA    HB3    186     0.0603      1.008
   187          C     16    ALA      C    187     0.5973      12.01
   188          O     16    ALA      O    188    -0.5679         16   ; qtot 2
; residue  17 ALA rtp ALA  q  0.0
   189          N     17    ALA      N    189    -0.4157      14.01
   190          H     17    ALA      H    190     0.2719      1.008
   191         CX     17    ALA     CA    191     0.0337      12.01
   192         H1     17    ALA     HA    192     0.0823      1.008
   193         CT     17    ALA     CB    193    -0.1825      12.01
   194         HC     17    ALA    HB1    194     0.0603      1.008
   195         HC     17    ALA    HB2    195     0.0603      1.008
   196         HC     17    ALA    HB3    196     0.0603      1.008
   197          C     17    ALA      C    197     0.5973      12.01
   198          O     17    ALA      O    198    -0.5679         16   ; qtot 2
; residue  18 ARG rtp ARG  q +1.0
   199          N     18    ARG      N    199    -0.3479      14.01
   200          H     18    ARG      H    200     0.2747      1.008
   201         CX     18    ARG     CA    201    -0.2637      12.01
   202         H1     18    ARG     HA    202      0.156      1.008
   203         C8     18    ARG     CB    203    -0.0007      12.01
   204         HC     18    ARG    HB1    204     0.0327      1.008
   205         HC     18    ARG    HB2    205     0.0327      1.008
   206         C8     18    ARG     CG    206      0.039      12.01
   207         HC     18    ARG    HG1    207     0.0285      1.008
   208         HC     18    ARG    HG2    208     0.0285      1.008
   209         C8     18    ARG     CD    209     0.0486      12.01
   210         H1     18    ARG    HD1    210     0.0687      1.008
   211         H1     18    ARG    HD2    211     0.0687      1.008
   212         N2     18    ARG     NE    212    -0.5295      14.01
   213          H     18    ARG     HE    213     0.3456      1.008
   214         CA     18    ARG     CZ    214     0.8076      12.01
   215         N2     18    ARG    NH1    215    -0.8627      14.01
   216          H     18    ARG   HH11    216     0.4478      1.008
   217          H     18    ARG   HH12    217     0.4478      1.008
   218         N2     18    ARG    NH2    218    -0.8627      14.01
   219          H     18    ARG   HH21    219     0.4478      1.008
   220          H     18    ARG   HH22    220     0.4478      1.008
   221          C     18    ARG      C    221     0.7341      12.01
   222          O     18    ARG      O    222    -0.5894         16   ; qtot 3
; residue  19 LEU rtp LEU  q  0.0
   223          N     19    LEU      N    223    -0.4157      14.01
   224          H     19    LEU      H    224     0.2719      1.008
   225         CX     19    LEU     CA    225    -0.0518      12.01
   226         H1     19    LEU     HA    226     0.0922      1.008
   227         2C     19    LEU     CB    227    -0.1102      12.01
   228         HC     19    LEU    HB1    228     0.0457      1.008
   229         HC     19    LEU    HB2    229     0.0457      1.008
   230         3C     19    LEU     CG    230     0.3531      12.01
   231         HC     19    LEU     HG    231    -0.0361      1.008
   232         CT     19    LEU    CD1    232    -0.4121      12.01
   233         HC     19    LEU   HD11    233        0.1      1.008
   234         HC     19    LEU   HD12    234        0.1      1.008
   235         HC     19    LEU   HD13    235        0.1      1.008
   236         CT     19    LEU    CD2    236    -0.4121      12.01
   237         HC     19    LEU   HD21    237        0.1      1.008
   238         HC     19    LEU   HD22    238        0.1      1.008
   239         HC     19    LEU   HD23    239        0.1      1.008
   240          C     19    LEU      C    240     0.5973      12.01
   241          O     19    LEU      O    241    -0.5679         16   ; qtot 3
; residue  20 THR rtp THR  q  0.0
   242          N     20    THR      N    242    -0.4157      14.01
   243          H     20    THR      H    243     0.2719      1.008
   244         CX     20    THR     CA    244    -0.0389      12.01
   245         H1     20    THR     HA    245     0.1007      1.008
   246         3C     20    THR     CB    246     0.3654      12.01
   247         H1     20    THR     HB    247     0.0043      1.008
   248         CT     20    THR    CG2    248    -0.2438      12.01
   249         HC     20    THR   HG21    249     0.0642      1.008
   250         HC     20    THR   HG22    250     0.0642      1.008
   251         HC     20    THR   HG23    251     0.0642      1.008
   252         OH     20    THR    OG1    252    -0.6761         16
   253         HO     20    THR    HG1    253     0.4102      1.008
   254          C     20    THR      C    254     0.5973      12.01
   255          O     20    THR      O    255    -0.5679         16   ; qtot 3
; residue  21 PRO rtp PRO  q  0.0
   256          N     21    PRO      N    256    -0.2548      14.01
   257         CT     21    PRO     CD    257     0.0192      12.01
   258         H1     21    PRO    HD1    258     0.0391      1.008
   259         H1     21    PRO    HD2    259     0.0391      1.008
   260         CT     21    PRO     CG    260     0.0189      12.01
   261         HC     21    PRO    HG1    261     0.0213      1.008
   262         HC     21    PRO    HG2    262     0.0213      1.008
   263         CT     21    PRO     CB    263     -0.007      12.01
   264         HC     21    PRO    HB1    264     0.0253      1.008
   265         HC     21    PRO    HB2    265     0.0253      1.008
   266         CX     21    PRO     CA    266    -0.0266      12.01
   267         H1     21    PRO     HA    267     0.0641      1.008
   268          C     21    PRO      C    268     0.5896      12.01
   269          O     21    PRO      O    269    -0.5748         16   ; qtot 3
; residue  22 CYS rtp CYS  q  0.0
   270          N     22    CYS      N    270    -0.4157      14.01
   271          H     22    CYS      H    271     0.2719      1.008
   272         CX     22    CYS     CA    272     0.0213      12.01
   273         H1     22    CYS     HA    273     0.1124      1.008
   274         2C     22    CYS     CB    274    -0.1231      12.01
   275         H1     22    CYS    HB1    275     0.1112      1.008
   276         H1     22    CYS    HB2    276     0.1112      1.008
   277         SH     22    CYS     SG    277    -0.3119      32.06
   278         HS     22    CYS     HG    278     0.1933      1.008
   279          C     22    CYS      C    279     0.5973      12.01
   280          O     22    CYS      O    280    -0.5679         16   ; qtot 3
; residue  23 GLY rtp GLY  q  0.0
   281          N     23    GLY      N    281    -0.4157      14.01
   282          H     23    GLY      H    282     0.2719      1.008
   283         CX     23    GLY     CA    283    -0.0252      12.01
   284         H1     23    GLY    HA1    284     0.0698      1.008
   285         H1     23    GLY    HA2    285     0.0698      1.008
   286          C     23    GLY      C    286     0.5973      12.01
   287          O     23    GLY      O    287    -0.5679         16   ; qtot 3
; residue  24 THR rtp THR  q  0.0
   288          N     24    THR      N    288    -0.4157      14.01
   289          H     24    THR      H    289     0.2719      1.008
   290         CX     24    THR     CA    290    -0.0389      12.01
   291         H1     24    THR     HA    291     0.1007      1.008
   292         3C     24    THR     CB    292     0.3654      12.01
   293         H1     24    THR     HB    293     0.0043      1.008
   294         CT     24    THR    CG2    294    -0.2438      12.01
   295         HC     24    THR   HG21    295     0.0642      1.008
   296         HC     24    THR   HG22    296     0.0642      1.008
   297         HC     24    THR   HG23    297     0.0642      1.008
   298         OH     24    THR    OG1    298    -0.6761         16
   299         HO     24    THR    HG1    299     0.4102      1.008
   300          C     24    THR      C    300     0.5973      12.01
   301          O     24    THR      O    301    -0.5679         16   ; qtot 3
; residue  25 GLY rtp GLY  q  0.0
   302          N     25    GLY      N    302    -0.4157      14.01
   303          H     25    GLY      H    303     0.2719      1.008
   304         CX     25    GLY     CA    304    -0.0252      12.01
   305         H1     25    GLY    HA1    305     0.0698      1.008
   306         H1     25    GLY    HA2    306     0.0698      1.008
   307          C     25    GLY      C    307     0.5973      12.01
   308          O     25    GLY      O    308    -0.5679         16   ; qtot 3
; residue  26 THR rtp THR  q  0.0
   309          N     26    THR      N    309    -0.4157      14.01
   310          H     26    THR      H    310     0.2719      1.008
   311         CX     26    THR     CA    311    -0.0389      12.01
   312         H1     26    THR     HA    312     0.1007      1.008
   313         3C     26    THR     CB    313     0.3654      12.01
   314         H1     26    THR     HB    314     0.0043      1.008
   315         CT     26    THR    CG2    315    -0.2438      12.01
   316         HC     26    THR   HG21    316     0.0642      1.008
   317         HC     26    THR   HG22    317     0.0642      1.008
   318         HC     26    THR   HG23    318     0.0642      1.008
   319         OH     26    THR    OG1    319    -0.6761         16
   320         HO     26    THR    HG1    320     0.4102      1.008
   321          C     26    THR      C    321     0.5973      12.01
   322          O     26    THR      O    322    -0.5679         16   ; qtot 3
; residue  27 SER rtp SER  q  0.0
   323          N     27    SER      N    323    -0.4157      14.01
   324          H     27    SER      H    324     0.2719      1.008
   325         CX     27    SER     CA    325    -0.0249      12.01
   326         H1     27    SER     HA    326     0.0843      1.008
   327         2C     27    SER     CB    327     0.2117      12.01
   328         H1     27    SER    HB1    328     0.0352      1.008
   329         H1     27    SER    HB2    329     0.0352      1.008
   330         OH     27    SER     OG    330    -0.6546         16
   331         HO     27    SER     HG    331     0.4275      1.008
   332          C     27    SER      C    332     0.5973      12.01
   333          O     27    SER      O    333    -0.5679         16   ; qtot 3
; residue  28 THR rtp THR  q  0.0
   334          N     28    THR      N    334    -0.4157      14.01
   335          H     28    THR      H    335     0.2719      1.008
   336         CX     28    THR     CA    336    -0.0389      12.01
   337         H1     28    THR     HA    337     0.1007      1.008
   338         3C     28    THR     CB    338     0.3654      12.01
   339         H1     28    THR     HB    339     0.0043      1.008
   340         CT     28    THR    CG2    340    -0.2438      12.01
   341         HC     28    THR   HG21    341     0.0642      1.008
   342         HC     28    THR   HG22    342     0.0642      1.008
   343         HC     28    THR   HG23    343     0.0642      1.008
   344         OH     28    THR    OG1    344    -0.6761         16
   345         HO     28    THR    HG1    345     0.4102      1.008
   346          C     28    THR      C    346     0.5973      12.01
   347          O     28    THR      O    347    -0.5679         16   ; qtot 3
; residue  29 ASP rtp ASP  q -1.0
   348          N     29    ASP      N    348    -0.5163      14.01
   349          H     29    ASP      H    349     0.2936      1.008
   350         CX     29    ASP     CA    350     0.0381      12.01
   351         H1     29    ASP     HA    351      0.088      1.008
   352         2C     29    ASP     CB    352    -0.0303      12.01
   353         HC     29    ASP    HB1    353    -0.0122      1.008
   354         HC     29    ASP    HB2    354    -0.0122      1.008
   355         CO     29    ASP     CG    355     0.7994      12.01
   356         O2     29    ASP    OD1    356    -0.8014         16
   357         O2     29    ASP    OD2    357    -0.8014         16
   358          C     29    ASP      C    358     0.5366      12.01
   359          O     29    ASP      O    359    -0.5819         16   ; qtot 2
; residue  30 VAL rtp VAL  q  0.0
   360          N     30    VAL      N    360    -0.4157      14.01
   361          H     30    VAL      H    361     0.2719      1.008
   362         CX     30    VAL     CA    362    -0.0875      12.01
   363         H1     30    VAL     HA    363     0.0969      1.008
   364         3C     30    VAL     CB    364     0.2985      12.01
   365         HC     30    VAL     HB    365    -0.0297      1.008
   366         CT     30    VAL    CG1    366    -0.3192      12.01
   367         HC     30    VAL   HG11    367     0.0791      1.008
   368         HC     30    VAL   HG12    368     0.0791      1.008
   369         HC     30    VAL   HG13    369     0.0791      1.008
   370         CT     30    VAL    CG2    370    -0.3192      12.01
   371         HC     30    VAL   HG21    371     0.0791      1.008
   372         HC     30    VAL   HG22    372     0.0791      1.008
   373         HC     30    VAL   HG23    373     0.0791      1.008
   374          C     30    VAL      C    374     0.5973      12.01
   375          O     30    VAL      O    375    -0.5679         16   ; qtot 2
; residue  31 VAL rtp VAL  q  0.0
   376          N     31    VAL      N    376    -0.4157      14.01
   377          H     31    VAL      H    377     0.2719      1.008
   378         CX     31    VAL     CA    378    -0.0875      12.01
   379         H1     31    VAL     HA    379     0.0969      1.008
   380         3C     31    VAL     CB    380     0.2985      12.01
   381         HC     31    VAL     HB    381    -0.0297      1.008
   382         CT     31    VAL    CG1    382    -0.3192      12.01
   383         HC     31    VAL   HG11    383     0.0791      1.008
   384         HC     31    VAL   HG12    384     0.0791      1.008
   385         HC     31    VAL   HG13    385     0.0791      1.008
   386         CT     31    VAL    CG2    386    -0.3192      12.01
   387         HC     31    VAL   HG21    387     0.0791      1.008
   388         HC     31    VAL   HG22    388     0.0791      1.008
   389         HC     31    VAL   HG23    389     0.0791      1.008
   390          C     31    VAL      C    390     0.5973      12.01
   391          O     31    VAL      O    391    -0.5679         16   ; qtot 2
; residue  32 TYR rtp TYR  q  0.0
   392          N     32    TYR      N    392    -0.4157      14.01
   393          H     32    TYR      H    393     0.2719      1.008
   394         CX     32    TYR     CA    394    -0.0014      12.01
   395         H1     32    TYR     HA    395     0.0876      1.008
   396         CT     32    TYR     CB    396    -0.0152      12.01
   397         HC     32    TYR    HB1    397     0.0295      1.008
   398         HC     32    TYR    HB2    398     0.0295      1.008
   399         CA     32    TYR     CG    399    -0.0011      12.01
   400         CA     32    TYR    CD1    400    -0.1906      12.01
   401         HA     32    TYR    HD1    401     0.1699      1.008
   402         CA     32    TYR    CE1    402    -0.2341      12.01
   403         HA     32    TYR    HE1    403     0.1656      1.008
   404          C     32    TYR     CZ    404     0.3226      12.01
   405         OH     32    TYR     OH    405    -0.5579         16
   406         HO     32    TYR     HH    406     0.3992      1.008
   407         CA     32    TYR    CE2    407    -0.2341      12.01
   408         HA     32    TYR    HE2    408     0.1656      1.008
   409         CA     32    TYR    CD2    409    -0.1906      12.01
   410         HA     32    TYR    HD2    410     0.1699      1.008
   411          C     32    TYR      C    411     0.5973      12.01
   412          O     32    TYR      O    412    -0.5679         16   ; qtot 2
; residue  33 ARG rtp ARG  q +1.0
   413          N     33    ARG      N    413    -0.3479      14.01
   414          H     33    ARG      H    414     0.2747      1.008
   415         CX     33    ARG     CA    415    -0.2637      12.01
   416         H1     33    ARG     HA    416      0.156      1.008
   417         C8     33    ARG     CB    417    -0.0007      12.01
   418         HC     33    ARG    HB1    418     0.0327      1.008
   419         HC     33    ARG    HB2    419     0.0327      1.008
   420         C8     33    ARG     CG    420      0.039      12.01
   421         HC     33    ARG    HG1    421     0.0285      1.008
   422         HC     33    ARG    HG2    422     0.0285      1.008
   423         C8     33    ARG     CD    423     0.0486      12.01
   424         H1     33    ARG    HD1    424     0.0687      1.008
   425         H1     33    ARG    HD2    425     0.0687      1.008
   426         N2     33    ARG     NE    426    -0.5295      14.01
   427          H     33    ARG     HE    427     0.3456      1.008
   428         CA     33    ARG     CZ    428     0.8076      12.01
   429         N2     33    ARG    NH1    429    -0.8627      14.01
   430          H     33    ARG   HH11    430     0.4478      1.008
   431          H     33    ARG   HH12    431     0.4478      1.008
   432         N2     33    ARG    NH2    432    -0.8627      14.01
   433          H     33    ARG   HH21    433     0.4478      1.008
   434          H     33    ARG   HH22    434     0.4478      1.008
   435          C     33    ARG      C    435     0.7341      12.01
   436          O     33    ARG      O    436    -0.5894         16   ; qtot 3
; residue  34 ALA rtp ALA  q  0.0
   437          N     34    ALA      N    437    -0.4157      14.01
   438          H     34    ALA      H    438     0.2719      1.008
   439         CX     34    ALA     CA    439     0.0337      12.01
   440         H1     34    ALA     HA    440     0.0823      1.008
   441         CT     34    ALA     CB    441    -0.1825      12.01
   442         HC     34    ALA    HB1    442     0.0603      1.008
   443         HC     34    ALA    HB2    443     0.0603      1.008
   444         HC     34    ALA    HB3    444     0.0603      1.008
   445          C     34    ALA      C    445     0.5973      12.01
   446          O     34    ALA      O    446    -0.5679         16   ; qtot 3
; residue  35 PHE rtp PHE  q  0.0
   447          N     35    PHE      N    447    -0.4157      14.01
   448          H     35    PHE      H    448     0.2719      1.008
   449         CX     35    PHE     CA    449    -0.0024      12.01
   450         H1     35    PHE     HA    450     0.0978      1.008
   451         CT     35    PHE     CB    451    -0.0343      12.01
   452         HC     35    PHE    HB1    452     0.0295      1.008
   453         HC     35    PHE    HB2    453     0.0295      1.008
   454         CA     35    PHE     CG    454     0.0118      12.01
   455         CA     35    PHE    CD1    455    -0.1256      12.01
   456         HA     35    PHE    HD1    456      0.133      1.008
   457         CA     35    PHE    CE1    457    -0.1704      12.01
   458         HA     35    PHE    HE1    458      0.143      1.008
   459         CA     35    PHE     CZ    459    -0.1072      12.01
   460         HA     35    PHE     HZ    460     0.1297      1.008
   461         CA     35    PHE    CE2    461    -0.1704      12.01
   462         HA     35    PHE    HE2    462      0.143      1.008
   463         CA     35    PHE    CD2    463    -0.1256      12.01
   464         HA     35    PHE    HD2    464      0.133      1.008
   465          C     35    PHE      C    465     0.5973      12.01
   466          O     35    PHE      O    466    -0.5679         16   ; qtot 3
; residue  36 ASP rtp ASP  q -1.0
   467          N     36    ASP      N    467    -0.5163      14.01
   468          H     36    ASP      H    468     0.2936      1.008
   469         CX     36    ASP     CA    469     0.0381      12.01
   470         H1     36    ASP     HA    470      0.088      1.008
   471         2C     36    ASP     CB    471    -0.0303      12.01
   472         HC     36    ASP    HB1    472    -0.0122      1.008
   473         HC     36    ASP    HB2    473    -0.0122      1.008
   474         CO     36    ASP     CG    474     0.7994      12.01
   475         O2     36    ASP    OD1    475    -0.8014         16
   476         O2     36    ASP    OD2    476    -0.8014         16
   477          C     36    ASP      C    477     0.5366      12.01
   478          O     36    ASP      O    478    -0.5819         16   ; qtot 2
; residue  37 ILE rtp ILE  q  0.0
   479          N     37    ILE      N    479    -0.4157      14.01
   480          H     37    ILE      H    480     0.2719      1.008
   481         CX     37    ILE     CA    481    -0.0597      12.01
   482         H1     37    ILE     HA    482     0.0869      1.008
   483         3C     37    ILE     CB    483     0.1303      12.01
   484         HC     37    ILE     HB    484     0.0187      1.008
   485         CT     37    ILE    CG2    485    -0.3204      12.01
   486         HC     37    ILE   HG21    486     0.0882      1.008
   487         HC     37    ILE   HG22    487     0.0882      1.008
   488         HC     37    ILE   HG23    488     0.0882      1.008
   489         2C     37    ILE    CG1    489     -0.043      12.01
   490         HC     37    ILE   HG11    490     0.0236      1.008
   491         HC     37    ILE   HG12    491     0.0236      1.008
   492         CT     37    ILE     CD    492     -0.066      12.01
   493         HC     37    ILE    HD1    493     0.0186      1.008
   494         HC     37    ILE    HD2    494     0.0186      1.008
   495         HC     37    ILE    HD3    495     0.0186      1.008
   496          C     37    ILE      C    496     0.5973      12.01
   497          O     37    ILE      O    497    -0.5679         16   ; qtot 2
; residue  38 TYR rtp TYR  q  0.0
   498          N     38    TYR      N    498    -0.4157      14.01
   499          H     38    TYR      H    499     0.2719      1.008
   500         CX     38    TYR     CA    500    -0.0014      12.01
   501         H1     38    TYR     HA    501     0.0876      1.008
   502         CT     38    TYR     CB    502    -0.0152      12.01
   503         HC     38    TYR    HB1    503     0.0295      1.008
   504         HC     38    TYR    HB2    504     0.0295      1.008
   505         CA     38    TYR     CG    505    -0.0011      12.01
   506         CA     38    TYR    CD1    506    -0.1906      12.01
   507         HA     38    TYR    HD1    507     0.1699      1.008
   508         CA     38    TYR    CE1    508    -0.2341      12.01
   509         HA     38    TYR    HE1    509     0.1656      1.008
   510          C     38    TYR     CZ    510     0.3226      12.01
   511         OH     38    TYR     OH    511    -0.5579         16
   512         HO     38    TYR     HH    512     0.3992      1.008
   513         CA     38    TYR    CE2    513    -0.2341      12.01
   514         HA     38    TYR    HE2    514     0.1656      1.008
   515         CA     38    TYR    CD2    515    -0.1906      12.01
   516         HA     38    TYR    HD2    516     0.1699      1.008
   517          C     38    TYR      C    517     0.5973      12.01
   518          O     38    TYR      O    518    -0.5679         16   ; qtot 2
; residue  39 ASN rtp ASN  q  0.0
   519          N     39    ASN      N    519    -0.4157      14.01
   520          H     39    ASN      H    520     0.2719      1.008
   521         CX     39    ASN     CA    521     0.0143      12.01
   522         H1     39    ASN     HA    522     0.1048      1.008
   523         2C     39    ASN     CB    523    -0.2041      12.01
   524         HC     39    ASN    HB1    524     0.0797      1.008
   525         HC     39    ASN    HB2    525     0.0797      1.008
   526          C     39    ASN     CG    526      0.713      12.01
   527          O     39    ASN    OD1    527    -0.5931         16
   528          N     39    ASN    ND2    528    -0.9191      14.01
   529          H     39    ASN   HD21    529     0.4196      1.008
   530          H     39    ASN   HD22    530     0.4196      1.008
   531          C     39    ASN      C    531     0.5973      12.01
   532          O     39    ASN      O    532    -0.5679         16   ; qtot 2
; residue  40 ASP rtp ASP  q -1.0
   533          N     40    ASP      N    533    -0.5163      14.01
   534          H     40    ASP      H    534     0.2936      1.008
   535         CX     40    ASP     CA    535     0.0381      12.01
   536         H1     40    ASP     HA    536      0.088      1.008
   537         2C     40    ASP     CB    537    -0.0303      12.01
   538         HC     40    ASP    HB1    538    -0.0122      1.008
   539         HC     40    ASP    HB2    539    -0.0122      1.008
   540         CO     40    ASP     CG    540     0.7994      12.01
   541         O2     40    ASP    OD1    541    -0.8014         16
   542         O2     40    ASP    OD2    542    -0.8014         16
   543          C     40    ASP      C    543     0.5366      12.01
   544          O     40    ASP      O    544    -0.5819         16   ; qtot 1
; residue  41 LYS rtp LYS  q +1.0
   545          N     41    LYS      N    545    -0.3479      14.01
   546          H     41    LYS      H    546     0.2747      1.008
   547         CX     41    LYS     CA    547      -0.24      12.01
   548         H1     41    LYS     HA    548     0.1426      1.008
   549         C8     41    LYS     CB    549    -0.0094      12.01
   550         HC     41    LYS    HB1    550     0.0362      1.008
   551         HC     41    LYS    HB2    551     0.0362      1.008
   552         C8     41    LYS     CG    552     0.0187      12.01
   553         HC     41    LYS    HG1    553     0.0103      1.008
   554         HC     41    LYS    HG2    554     0.0103      1.008
   555         C8     41    LYS     CD    555    -0.0479      12.01
   556         HC     41    LYS    HD1    556     0.0621      1.008
   557         HC     41    LYS    HD2    557     0.0621      1.008
   558         C8     41    LYS     CE    558    -0.0143      12.01
   559         HP     41    LYS    HE1    559     0.1135      1.008
   560         HP     41    LYS    HE2    560     0.1135      1.008
   561         N3     41    LYS     NZ    561    -0.3854      14.01
   562          H     41    LYS    HZ1    562       0.34      1.008
   563          H     41    LYS    HZ2    563       0.34      1.008
   564          H     41    LYS    HZ3    564       0.34      1.008
   565          C     41    LYS      C    565     0.7341      12.01
   566          O     41    LYS      O    566    -0.5894         16   ; qtot 2
; residue  42 VAL rtp VAL  q  0.0
   567          N     42    VAL      N    567    -0.4157      14.01
   568          H     42    VAL      H    568     0.2719      1.008
   569         CX     42    VAL     CA    569    -0.0875      12.01
   570         H1     42    VAL     HA    570     0.0969      1.008
   571         3C     42    VAL     CB    571     0.2985      12.01
   572         HC     42    VAL     HB    572    -0.0297      1.008
   573         CT     42    VAL    CG1    573    -0.3192      12.01
   574         HC     42    VAL   HG11    574     0.0791      1.008
   575         HC     42    VAL   HG12    575     0.0791      1.008
   576         HC     42    VAL   HG13    576     0.0791      1.008
   577         CT     42    VAL    CG2    577    -0.3192      12.01
   578         HC     42    VAL   HG21    578     0.0791      1.008
   579         HC     42    VAL   HG22    579     0.0791      1.008
   580         HC     42    VAL   HG23    580     0.0791      1.008
   581          C     42    VAL      C    581     0.5973      12.01
   582          O     42    VAL      O    582    -0.5679         16   ; qtot 2
; residue  43 ALA rtp ALA  q  0.0
   583          N     43    ALA      N    583    -0.4157      14.01
   584          H     43    ALA      H    584     0.2719      1.008
   585         CX     43    ALA     CA    585     0.0337      12.01
   586         H1     43    ALA     HA    586     0.0823      1.008
   587         CT     43    ALA     CB    587    -0.1825      12.01
   588         HC     43    ALA    HB1    588     0.0603      1.008
   589         HC     43    ALA    HB2    589     0.0603      1.008
   590         HC     43    ALA    HB3    590     0.0603      1.008
   591          C     43    ALA      C    591     0.5973      12.01
   592          O     43    ALA      O    592    -0.5679         16   ; qtot 2
; residue  44 GLY rtp GLY  q  0.0
   593          N     44    GLY      N    593    -0.4157      14.01
   594          H     44    GLY      H    594     0.2719      1.008
   595         CX     44    GLY     CA    595    -0.0252      12.01
   596         H1     44    GLY    HA1    596     0.0698      1.008
   597         H1     44    GLY    HA2    597     0.0698      1.008
   598          C     44    GLY      C    598     0.5973      12.01
   599          O     44    GLY      O    599    -0.5679         16   ; qtot 2
; residue  45 PHE rtp PHE  q  0.0
   600          N     45    PHE      N    600    -0.4157      14.01
   601          H     45    PHE      H    601     0.2719      1.008
   602         CX     45    PHE     CA    602    -0.0024      12.01
   603         H1     45    PHE     HA    603     0.0978      1.008
   604         CT     45    PHE     CB    604    -0.0343      12.01
   605         HC     45    PHE    HB1    605     0.0295      1.008
   606         HC     45    PHE    HB2    606     0.0295      1.008
   607         CA     45    PHE     CG    607     0.0118      12.01
   608         CA     45    PHE    CD1    608    -0.1256      12.01
   609         HA     45    PHE    HD1    609      0.133      1.008
   610         CA     45    PHE    CE1    610    -0.1704      12.01
   611         HA     45    PHE    HE1    611      0.143      1.008
   612         CA     45    PHE     CZ    612    -0.1072      12.01
   613         HA     45    PHE     HZ    613     0.1297      1.008
   614         CA     45    PHE    CE2    614    -0.1704      12.01
   615         HA     45    PHE    HE2    615      0.143      1.008
   616         CA     45    PHE    CD2    616    -0.1256      12.01
   617         HA     45    PHE    HD2    617      0.133      1.008
   618          C     45    PHE      C    618     0.5973      12.01
   619          O     45    PHE      O    619    -0.5679         16   ; qtot 2
; residue  46 ALA rtp ALA  q  0.0
   620          N     46    ALA      N    620    -0.4157      14.01
   621          H     46    ALA      H    621     0.2719      1.008
   622         CX     46    ALA     CA    622     0.0337      12.01
   623         H1     46    ALA     HA    623     0.0823      1.008
   624         CT     46    ALA     CB    624    -0.1825      12.01
   625         HC     46    ALA    HB1    625     0.0603      1.008
   626         HC     46    ALA    HB2    626     0.0603      1.008
   627         HC     46    ALA    HB3    627     0.0603      1.008
   628          C     46    ALA      C    628     0.5973      12.01
   629          O     46    ALA      O    629    -0.5679         16   ; qtot 2
; residue  47 LYS rtp LYS  q +1.0
   630          N     47    LYS      N    630    -0.3479      14.01
   631          H     47    LYS      H    631     0.2747      1.008
   632         CX     47    LYS     CA    632      -0.24      12.01
   633         H1     47    LYS     HA    633     0.1426      1.008
   634         C8     47    LYS     CB    634    -0.0094      12.01
   635         HC     47    LYS    HB1    635     0.0362      1.008
   636         HC     47    LYS    HB2    636     0.0362      1.008
   637         C8     47    LYS     CG    637     0.0187      12.01
   638         HC     47    LYS    HG1    638     0.0103      1.008
   639         HC     47    LYS    HG2    639     0.0103      1.008
   640         C8     47    LYS     CD    640    -0.0479      12.01
   641         HC     47    LYS    HD1    641     0.0621      1.008
   642         HC     47    LYS    HD2    642     0.0621      1.008
   643         C8     47    LYS     CE    643    -0.0143      12.01
   644         HP     47    LYS    HE1    644     0.1135      1.008
   645         HP     47    LYS    HE2    645     0.1135      1.008
   646         N3     47    LYS     NZ    646    -0.3854      14.01
   647          H     47    LYS    HZ1    647       0.34      1.008
   648          H     47    LYS    HZ2    648       0.34      1.008
   649          H     47    LYS    HZ3    649       0.34      1.008
   650          C     47    LYS      C    650     0.7341      12.01
   651          O     47    LYS      O    651    -0.5894         16   ; qtot 3
; residue  48 PHE rtp PHE  q  0.0
   652          N     48    PHE      N    652    -0.4157      14.01
   653          H     48    PHE      H    653     0.2719      1.008
   654         CX     48    PHE     CA    654    -0.0024      12.01
   655         H1     48    PHE     HA    655     0.0978      1.008
   656         CT     48    PHE     CB    656    -0.0343      12.01
   657         HC     48    PHE    HB1    657     0.0295      1.008
   658         HC     48    PHE    HB2    658     0.0295      1.008
   659         CA     48    PHE     CG    659     0.0118      12.01
   660         CA     48    PHE    CD1    660    -0.1256      12.01
   661         HA     48    PHE    HD1    661      0.133      1.008
   662         CA     48    PHE    CE1    662    -0.1704      12.01
   663         HA     48    PHE    HE1    663      0.143      1.008
   664         CA     48    PHE     CZ    664    -0.1072      12.01
   665         HA     48    PHE     HZ    665     0.1297      1.008
   666         CA     48    PHE    CE2    666    -0.1704      12.01
   667         HA     48    PHE    HE2    667      0.143      1.008
   668         CA     48    PHE    CD2    668    -0.1256      12.01
   669         HA     48    PHE    HD2    669      0.133      1.008
   670          C     48    PHE      C    670     0.5973      12.01
   671          O     48    PHE      O    671    -0.5679         16   ; qtot 3
; residue  49 LEU rtp LEU  q  0.0
   672          N     49    LEU      N    672    -0.4157      14.01
   673          H     49    LEU      H    673     0.2719      1.008
   674         CX     49    LEU     CA    674    -0.0518      12.01
   675         H1     49    LEU     HA    675     0.0922      1.008
   676         2C     49    LEU     CB    676    -0.1102      12.01
   677         HC     49    LEU    HB1    677     0.0457      1.008
   678         HC     49    LEU    HB2    678     0.0457      1.008
   679         3C     49    LEU     CG    679     0.3531      12.01
   680         HC     49    LEU     HG    680    -0.0361      1.008
   681         CT     49    LEU    CD1    681    -0.4121      12.01
   682         HC     49    LEU   HD11    682        0.1      1.008
   683         HC     49    LEU   HD12    683        0.1      1.008
   684         HC     49    LEU   HD13    684        0.1      1.008
   685         CT     49    LEU    CD2    685    -0.4121      12.01
   686         HC     49    LEU   HD21    686        0.1      1.008
   687         HC     49    LEU   HD22    687        0.1      1.008
   688         HC     49    LEU   HD23    688        0.1      1.008
   689          C     49    LEU      C    689     0.5973      12.01
   690          O     49    LEU      O    690    -0.5679         16   ; qtot 3
; residue  50 LYS rtp LYS  q +1.0
   691          N     50    LYS      N    691    -0.3479      14.01
   692          H     50    LYS      H    692     0.2747      1.008
   693         CX     50    LYS     CA    693      -0.24      12.01
   694         H1     50    LYS     HA    694     0.1426      1.008
   695         C8     50    LYS     CB    695    -0.0094      12.01
   696         HC     50    LYS    HB1    696     0.0362      1.008
   697         HC     50    LYS    HB2    697     0.0362      1.008
   698         C8     50    LYS     CG    698     0.0187      12.01
   699         HC     50    LYS    HG1    699     0.0103      1.008
   700         HC     50    LYS    HG2    700     0.0103      1.008
   701         C8     50    LYS     CD    701    -0.0479      12.01
   702         HC     50    LYS    HD1    702     0.0621      1.008
   703         HC     50    LYS    HD2    703     0.0621      1.008
   704         C8     50    LYS     CE    704    -0.0143      12.01
   705         HP     50    LYS    HE1    705     0.1135      1.008
   706         HP     50    LYS    HE2    706     0.1135      1.008
   707         N3     50    LYS     NZ    707    -0.3854      14.01
   708          H     50    LYS    HZ1    708       0.34      1.008
   709          H     50    LYS    HZ2    709       0.34      1.008
   710          H     50    LYS    HZ3    710       0.34      1.008
   711          C     50    LYS      C    711     0.7341      12.01
   712          O     50    LYS      O    712    -0.5894         16   ; qtot 4
; residue  51 THR rtp THR  q  0.0
   713          N     51    THR      N    713    -0.4157      14.01
   714          H     51    THR      H    714     0.2719      1.008
   715         CX     51    THR     CA    715    -0.0389      12.01
   716         H1     51    THR     HA    716     0.1007      1.008
   717         3C     51    THR     CB    717     0.3654      12.01
   718         H1     51    THR     HB    718     0.0043      1.008
   719         CT     51    THR    CG2    719    -0.2438      12.01
   720         HC     51    THR   HG21    720     0.0642      1.008
   721         HC     51    THR   HG22    721     0.0642      1.008
   722         HC     51    THR   HG23    722     0.0642      1.008
   723         OH     51    THR    OG1    723    -0.6761         16
   724         HO     51    THR    HG1    724     0.4102      1.008
   725          C     51    THR      C    725     0.5973      12.01
   726          O     51    THR      O    726    -0.5679         16   ; qtot 4
; residue  52 ASN rtp ASN  q  0.0
   727          N     52    ASN      N    727    -0.4157      14.01
   728          H     52    ASN      H    728     0.2719      1.008
   729         CX     52    ASN     CA    729     0.0143      12.01
   730         H1     52    ASN     HA    730     0.1048      1.008
   731         2C     52    ASN     CB    731    -0.2041      12.01
   732         HC     52    ASN    HB1    732     0.0797      1.008
   733         HC     52    ASN    HB2    733     0.0797      1.008
   734          C     52    ASN     CG    734      0.713      12.01
   735          O     52    ASN    OD1    735    -0.5931         16
   736          N     52    ASN    ND2    736    -0.9191      14.01
   737          H     52    ASN   HD21    737     0.4196      1.008
   738          H     52    ASN   HD22    738     0.4196      1.008
   739          C     52    ASN      C    739     0.5973      12.01
   740          O     52    ASN      O    740    -0.5679         16   ; qtot 4
; residue  53 CYS rtp CYS  q  0.0
   741          N     53    CYS      N    741    -0.4157      14.01
   742          H     53    CYS      H    742     0.2719      1.008
   743         CX     53    CYS     CA    743     0.0213      12.01
   744         H1     53    CYS     HA    744     0.1124      1.008
   745         2C     53    CYS     CB    745    -0.1231      12.01
   746         H1     53    CYS    HB1    746     0.1112      1.008
   747         H1     53    CYS    HB2    747     0.1112      1.008
   748         SH     53    CYS     SG    748    -0.3119      32.06
   749         HS     53    CYS     HG    749     0.1933      1.008
   750          C     53    CYS      C    750     0.5973      12.01
   751          O     53    CYS      O    751    -0.5679         16   ; qtot 4
; residue  54 CYS rtp CYS  q  0.0
   752          N     54    CYS      N    752    -0.4157      14.01
   753          H     54    CYS      H    753     0.2719      1.008
   754         CX     54    CYS     CA    754     0.0213      12.01
   755         H1     54    CYS     HA    755     0.1124      1.008
   756         2C     54    CYS     CB    756    -0.1231      12.01
   757         H1     54    CYS    HB1    757     0.1112      1.008
   758         H1     54    CYS    HB2    758     0.1112      1.008
   759         SH     54    CYS     SG    759    -0.3119      32.06
   760         HS     54    CYS     HG    760     0.1933      1.008
   761          C     54    CYS      C    761     0.5973      12.01
   762          O     54    CYS      O    762    -0.5679         16   ; qtot 4
; residue  55 ARG rtp ARG  q +1.0
   763          N     55    ARG      N    763    -0.3479      14.01
   764          H     55    ARG      H    764     0.2747      1.008
   765         CX     55    ARG     CA    765    -0.2637      12.01
   766         H1     55    ARG     HA    766      0.156      1.008
   767         C8     55    ARG     CB    767    -0.0007      12.01
   768         HC     55    ARG    HB1    768     0.0327      1.008
   769         HC     55    ARG    HB2    769     0.0327      1.008
   770         C8     55    ARG     CG    770      0.039      12.01
   771         HC     55    ARG    HG1    771     0.0285      1.008
   772         HC     55    ARG    HG2    772     0.0285      1.008
   773         C8     55    ARG     CD    773     0.0486      12.01
   774         H1     55    ARG    HD1    774     0.0687      1.008
   775         H1     55    ARG    HD2    775     0.0687      1.008
   776         N2     55    ARG     NE    776    -0.5295      14.01
   777          H     55    ARG     HE    777     0.3456      1.008
   778         CA     55    ARG     CZ    778     0.8076      12.01
   779         N2     55    ARG    NH1    779    -0.8627      14.01
   780          H     55    ARG   HH11    780     0.4478      1.008
   781          H     55    ARG   HH12    781     0.4478      1.008
   782         N2     55    ARG    NH2    782    -0.8627      14.01
   783          H     55    ARG   HH21    783     0.4478      1.008
   784          H     55    ARG   HH22    784     0.4478      1.008
   785          C     55    ARG      C    785     0.7341      12.01
   786          O     55    ARG      O    786    -0.5894         16   ; qtot 5
; residue  56 PHE rtp PHE  q  0.0
   787          N     56    PHE      N    787    -0.4157      14.01
   788          H     56    PHE      H    788     0.2719      1.008
   789         CX     56    PHE     CA    789    -0.0024      12.01
   790         H1     56    PHE     HA    790     0.0978      1.008
   791         CT     56    PHE     CB    791    -0.0343      12.01
   792         HC     56    PHE    HB1    792     0.0295      1.008
   793         HC     56    PHE    HB2    793     0.0295      1.008
   794         CA     56    PHE     CG    794     0.0118      12.01
   795         CA     56    PHE    CD1    795    -0.1256      12.01
   796         HA     56    PHE    HD1    796      0.133      1.008
   797         CA     56    PHE    CE1    797    -0.1704      12.01
   798         HA     56    PHE    HE1    798      0.143      1.008
   799         CA     56    PHE     CZ    799    -0.1072      12.01
   800         HA     56    PHE     HZ    800     0.1297      1.008
   801         CA     56    PHE    CE2    801    -0.1704      12.01
   802         HA     56    PHE    HE2    802      0.143      1.008
   803         CA     56    PHE    CD2    803    -0.1256      12.01
   804         HA     56    PHE    HD2    804      0.133      1.008
   805          C     56    PHE      C    805     0.5973      12.01
   806          O     56    PHE      O    806    -0.5679         16   ; qtot 5
; residue  57 GLN rtp GLN  q  0.0
   807          N     57    GLN      N    807    -0.4157      14.01
   808          H     57    GLN      H    808     0.2719      1.008
   809         CX     57    GLN     CA    809    -0.0031      12.01
   810         H1     57    GLN     HA    810      0.085      1.008
   811         2C     57    GLN     CB    811    -0.0036      12.01
   812         HC     57    GLN    HB1    812     0.0171      1.008
   813         HC     57    GLN    HB2    813     0.0171      1.008
   814         2C     57    GLN     CG    814    -0.0645      12.01
   815         HC     57    GLN    HG1    815     0.0352      1.008
   816         HC     57    GLN    HG2    816     0.0352      1.008
   817          C     57    GLN     CD    817     0.6951      12.01
   818          O     57    GLN    OE1    818    -0.6086         16
   819          N     57    GLN    NE2    819    -0.9407      14.01
   820          H     57    GLN   HE21    820     0.4251      1.008
   821          H     57    GLN   HE22    821     0.4251      1.008
   822          C     57    GLN      C    822     0.5973      12.01
   823          O     57    GLN      O    823    -0.5679         16   ; qtot 5
; residue  58 GLU rtp GLU  q -1.0
   824          N     58    GLU      N    824    -0.5163      14.01
   825          H     58    GLU      H    825     0.2936      1.008
   826         CX     58    GLU     CA    826     0.0397      12.01
   827         H1     58    GLU     HA    827     0.1105      1.008
   828         2C     58    GLU     CB    828      0.056      12.01
   829         HC     58    GLU    HB1    829    -0.0173      1.008
   830         HC     58    GLU    HB2    830    -0.0173      1.008
   831         2C     58    GLU     CG    831     0.0136      12.01
   832         HC     58    GLU    HG1    832    -0.0425      1.008
   833         HC     58    GLU    HG2    833    -0.0425      1.008
   834         CO     58    GLU     CD    834     0.8054      12.01
   835         O2     58    GLU    OE1    835    -0.8188         16
   836         O2     58    GLU    OE2    836    -0.8188         16
   837          C     58    GLU      C    837     0.5366      12.01
   838          O     58    GLU      O    838    -0.5819         16   ; qtot 4
; residue  59 LYS rtp LYS  q +1.0
   839          N     59    LYS      N    839    -0.3479      14.01
   840          H     59    LYS      H    840     0.2747      1.008
   841         CX     59    LYS     CA    841      -0.24      12.01
   842         H1     59    LYS     HA    842     0.1426      1.008
   843         C8     59    LYS     CB    843    -0.0094      12.01
   844         HC     59    LYS    HB1    844     0.0362      1.008
   845         HC     59    LYS    HB2    845     0.0362      1.008
   846         C8     59    LYS     CG    846     0.0187      12.01
   847         HC     59    LYS    HG1    847     0.0103      1.008
   848         HC     59    LYS    HG2    848     0.0103      1.008
   849         C8     59    LYS     CD    849    -0.0479      12.01
   850         HC     59    LYS    HD1    850     0.0621      1.008
   851         HC     59    LYS    HD2    851     0.0621      1.008
   852         C8     59    LYS     CE    852    -0.0143      12.01
   853         HP     59    LYS    HE1    853     0.1135      1.008
   854         HP     59    LYS    HE2    854     0.1135      1.008
   855         N3     59    LYS     NZ    855    -0.3854      14.01
   856          H     59    LYS    HZ1    856       0.34      1.008
   857          H     59    LYS    HZ2    857       0.34      1.008
   858          H     59    LYS    HZ3    858       0.34      1.008
   859          C     59    LYS      C    859     0.7341      12.01
   860          O     59    LYS      O    860    -0.5894         16   ; qtot 5
; residue  60 ASP rtp ASP  q -1.0
   861          N     60    ASP      N    861    -0.5163      14.01
   862          H     60    ASP      H    862     0.2936      1.008
   863         CX     60    ASP     CA    863     0.0381      12.01
   864         H1     60    ASP     HA    864      0.088      1.008
   865         2C     60    ASP     CB    865    -0.0303      12.01
   866         HC     60    ASP    HB1    866    -0.0122      1.008
   867         HC     60    ASP    HB2    867    -0.0122      1.008
   868         CO     60    ASP     CG    868     0.7994      12.01
   869         O2     60    ASP    OD1    869    -0.8014         16
   870         O2     60    ASP    OD2    870    -0.8014         16
   871          C     60    ASP      C    871     0.5366      12.01
   872          O     60    ASP      O    872    -0.5819         16   ; qtot 4
; residue  61 GLU rtp GLU  q -1.0
   873          N     61    GLU      N    873    -0.5163      14.01
   874          H     61    GLU      H    874     0.2936      1.008
   875         CX     61    GLU     CA    875     0.0397      12.01
   876         H1     61    GLU     HA    876     0.1105      1.008
   877         2C     61    GLU     CB    877      0.056      12.01
   878         HC     61    GLU    HB1    878    -0.0173      1.008
   879         HC     61    GLU    HB2    879    -0.0173      1.008
   880         2C     61    GLU     CG    880     0.0136      12.01
   881         HC     61    GLU    HG1    881    -0.0425      1.008
   882         HC     61    GLU    HG2    882    -0.0425      1.008
   883         CO     61    GLU     CD    883     0.8054      12.01
   884         O2     61    GLU    OE1    884    -0.8188         16
   885         O2     61    GLU    OE2    885    -0.8188         16
   886          C     61    GLU      C    886     0.5366      12.01
   887          O     61    GLU      O    887    -0.5819         16   ; qtot 3
; residue  62 ASP rtp ASP  q -1.0
   888          N     62    ASP      N    888    -0.5163      14.01
   889          H     62    ASP      H    889     0.2936      1.008
   890         CX     62    ASP     CA    890     0.0381      12.01
   891         H1     62    ASP     HA    891      0.088      1.008
   892         2C     62    ASP     CB    892    -0.0303      12.01
   893         HC     62    ASP    HB1    893    -0.0122      1.008
   894         HC     62    ASP    HB2    894    -0.0122      1.008
   895         CO     62    ASP     CG    895     0.7994      12.01
   896         O2     62    ASP    OD1    896    -0.8014         16
   897         O2     62    ASP    OD2    897    -0.8014         16
   898          C     62    ASP      C    898     0.5366      12.01
   899          O     62    ASP      O    899    -0.5819         16   ; qtot 2
; residue  63 ASP rtp ASP  q -1.0
   900          N     63    ASP      N    900    -0.5163      14.01
   901          H     63    ASP      H    901     0.2936      1.008
   902         CX     63    ASP     CA    902     0.0381      12.01
   903         H1     63    ASP     HA    903      0.088      1.008
   904         2C     63    ASP     CB    904    -0.0303      12.01
   905         HC     63    ASP    HB1    905    -0.0122      1.008
   906         HC     63    ASP    HB2    906    -0.0122      1.008
   907         CO     63    ASP     CG    907     0.7994      12.01
   908         O2     63    ASP    OD1    908    -0.8014         16
   909         O2     63    ASP    OD2    909    -0.8014         16
   910          C     63    ASP      C    910     0.5366      12.01
   911          O     63    ASP      O    911    -0.5819         16   ; qtot 1
; residue  64 ASN rtp ASN  q  0.0
   912          N     64    ASN      N    912    -0.4157      14.01
   913          H     64    ASN      H    913     0.2719      1.008
   914         CX     64    ASN     CA    914     0.0143      12.01
   915         H1     64    ASN     HA    915     0.1048      1.008
   916         2C     64    ASN     CB    916    -0.2041      12.01
   917         HC     64    ASN    HB1    917     0.0797      1.008
   918         HC     64    ASN    HB2    918     0.0797      1.008
   919          C     64    ASN     CG    919      0.713      12.01
   920          O     64    ASN    OD1    920    -0.5931         16
   921          N     64    ASN    ND2    921    -0.9191      14.01
   922          H     64    ASN   HD21    922     0.4196      1.008
   923          H     64    ASN   HD22    923     0.4196      1.008
   924          C     64    ASN      C    924     0.5973      12.01
   925          O     64    ASN      O    925    -0.5679         16   ; qtot 1
; residue  65 LEU rtp LEU  q  0.0
   926          N     65    LEU      N    926    -0.4157      14.01
   927          H     65    LEU      H    927     0.2719      1.008
   928         CX     65    LEU     CA    928    -0.0518      12.01
   929         H1     65    LEU     HA    929     0.0922      1.008
   930         2C     65    LEU     CB    930    -0.1102      12.01
   931         HC     65    LEU    HB1    931     0.0457      1.008
   932         HC     65    LEU    HB2    932     0.0457      1.008
   933         3C     65    LEU     CG    933     0.3531      12.01
   934         HC     65    LEU     HG    934    -0.0361      1.008
   935         CT     65    LEU    CD1    935    -0.4121      12.01
   936         HC     65    LEU   HD11    936        0.1      1.008
   937         HC     65    LEU   HD12    937        0.1      1.008
   938         HC     65    LEU   HD13    938        0.1      1.008
   939         CT     65    LEU    CD2    939    -0.4121      12.01
   940         HC     65    LEU   HD21    940        0.1      1.008
   941         HC     65    LEU   HD22    941        0.1      1.008
   942         HC     65    LEU   HD23    942        0.1      1.008
   943          C     65    LEU      C    943     0.5973      12.01
   944          O     65    LEU      O    944    -0.5679         16   ; qtot 1
; residue  66 ILE rtp ILE  q  0.0
   945          N     66    ILE      N    945    -0.4157      14.01
   946          H     66    ILE      H    946     0.2719      1.008
   947         CX     66    ILE     CA    947    -0.0597      12.01
   948         H1     66    ILE     HA    948     0.0869      1.008
   949         3C     66    ILE     CB    949     0.1303      12.01
   950         HC     66    ILE     HB    950     0.0187      1.008
   951         CT     66    ILE    CG2    951    -0.3204      12.01
   952         HC     66    ILE   HG21    952     0.0882      1.008
   953         HC     66    ILE   HG22    953     0.0882      1.008
   954         HC     66    ILE   HG23    954     0.0882      1.008
   955         2C     66    ILE    CG1    955     -0.043      12.01
   956         HC     66    ILE   HG11    956     0.0236      1.008
   957         HC     66    ILE   HG12    957     0.0236      1.008
   958         CT     66    ILE     CD    958     -0.066      12.01
   959         HC     66    ILE    HD1    959     0.0186      1.008
   960         HC     66    ILE    HD2    960     0.0186      1.008
   961         HC     66    ILE    HD3    961     0.0186      1.008
   962          C     66    ILE      C    962     0.5973      12.01
   963          O     66    ILE      O    963    -0.5679         16   ; qtot 1
; residue  67 ASP rtp ASP  q -1.0
   964          N     67    ASP      N    964    -0.5163      14.01
   965          H     67    ASP      H    965     0.2936      1.008
   966         CX     67    ASP     CA    966     0.0381      12.01
   967         H1     67    ASP     HA    967      0.088      1.008
   968         2C     67    ASP     CB    968    -0.0303      12.01
   969         HC     67    ASP    HB1    969    -0.0122      1.008
   970         HC     67    ASP    HB2    970    -0.0122      1.008
   971         CO     67    ASP     CG    971     0.7994      12.01
   972         O2     67    ASP    OD1    972    -0.8014         16
   973         O2     67    ASP    OD2    973    -0.8014         16
   974          C     67    ASP      C    974     0.5366      12.01
   975          O     67    ASP      O    975    -0.5819         16   ; qtot 0
; residue  68 SER rtp SER  q  0.0
   976          N     68    SER      N    976    -0.4157      14.01
   977          H     68    SER      H    977     0.2719      1.008
   978         CX     68    SER     CA    978    -0.0249      12.01
   979         H1     68    SER     HA    979     0.0843      1.008
   980         2C     68    SER     CB    980     0.2117      12.01
   981         H1     68    SER    HB1    981     0.0352      1.008
   982         H1     68    SER    HB2    982     0.0352      1.008
   983         OH     68    SER     OG    983    -0.6546         16
   984         HO     68    SER     HG    984     0.4275      1.008
   985          C     68    SER      C    985     0.5973      12.01
   986          O     68    SER      O    986    -0.5679         16   ; qtot 0
; residue  69 TYR rtp TYR  q  0.0
   987          N     69    TYR      N    987    -0.4157      14.01
   988          H     69    TYR      H    988     0.2719      1.008
   989         CX     69    TYR     CA    989    -0.0014      12.01
   990         H1     69    TYR     HA    990     0.0876      1.008
   991         CT     69    TYR     CB    991    -0.0152      12.01
   992         HC     69    TYR    HB1    992     0.0295      1.008
   993         HC     69    TYR    HB2    993     0.0295      1.008
   994         CA     69    TYR     CG    994    -0.0011      12.01
   995         CA     69    TYR    CD1    995    -0.1906      12.01
   996         HA     69    TYR    HD1    996     0.1699      1.008
   997         CA     69    TYR    CE1    997    -0.2341      12.01
   998         HA     69    TYR    HE1    998     0.1656      1.008
   999          C     69    TYR     CZ    999     0.3226      12.01
  1000         OH     69    TYR     OH   1000    -0.5579         16
  1001         HO     69    TYR     HH   1001     0.3992      1.008
  1002         CA     69    TYR    CE2   1002    -0.2341      12.01
  1003         HA     69    TYR    HE2   1003     0.1656      1.008
  1004         CA     69    TYR    CD2   1004    -0.1906      12.01
  1005         HA     69    TYR    HD2   1005     0.1699      1.008
  1006          C     69    TYR      C   1006     0.5973      12.01
  1007          O     69    TYR      O   1007    -0.5679         16   ; qtot 0
; residue  70 PHE rtp PHE  q  0.0
  1008          N     70    PHE      N   1008    -0.4157      14.01
  1009          H     70    PHE      H   1009     0.2719      1.008
  1010         CX     70    PHE     CA   1010    -0.0024      12.01
  1011         H1     70    PHE     HA   1011     0.0978      1.008
  1012         CT     70    PHE     CB   1012    -0.0343      12.01
  1013         HC     70    PHE    HB1   1013     0.0295      1.008
  1014         HC     70    PHE    HB2   1014     0.0295      1.008
  1015         CA     70    PHE     CG   1015     0.0118      12.01
  1016         CA     70    PHE    CD1   1016    -0.1256      12.01
  1017         HA     70    PHE    HD1   1017      0.133      1.008
  1018         CA     70    PHE    CE1   1018    -0.1704      12.01
  1019         HA     70    PHE    HE1   1019      0.143      1.008
  1020         CA     70    PHE     CZ   1020    -0.1072      12.01
  1021         HA     70    PHE     HZ   1021     0.1297      1.008
  1022         CA     70    PHE    CE2   1022    -0.1704      12.01
  1023         HA     70    PHE    HE2   1023      0.143      1.008
  1024         CA     70    PHE    CD2   1024    -0.1256      12.01
  1025         HA     70    PHE    HD2   1025      0.133      1.008
  1026          C     70    PHE      C   1026     0.5973      12.01
  1027          O     70    PHE      O   1027    -0.5679         16   ; qtot 0
; residue  71 VAL rtp VAL  q  0.0
  1028          N     71    VAL      N   1028    -0.4157      14.01
  1029          H     71    VAL      H   1029     0.2719      1.008
  1030         CX     71    VAL     CA   1030    -0.0875      12.01
  1031         H1     71    VAL     HA   1031     0.0969      1.008
  1032         3C     71    VAL     CB   1032     0.2985      12.01
  1033         HC     71    VAL     HB   1033    -0.0297      1.008
  1034         CT     71    VAL    CG1   1034    -0.3192      12.01
  1035         HC     71    VAL   HG11   1035     0.0791      1.008
  1036         HC     71    VAL   HG12   1036     0.0791      1.008
  1037         HC     71    VAL   HG13   1037     0.0791      1.008
  1038         CT     71    VAL    CG2   1038    -0.3192      12.01
  1039         HC     71    VAL   HG21   1039     0.0791      1.008
  1040         HC     71    VAL   HG22   1040     0.0791      1.008
  1041         HC     71    VAL   HG23   1041     0.0791      1.008
  1042          C     71    VAL      C   1042     0.5973      12.01
  1043          O     71    VAL      O   1043    -0.5679         16   ; qtot 0
; residue  72 VAL rtp VAL  q  0.0
  1044          N     72    VAL      N   1044    -0.4157      14.01
  1045          H     72    VAL      H   1045     0.2719      1.008
  1046         CX     72    VAL     CA   1046    -0.0875      12.01
  1047         H1     72    VAL     HA   1047     0.0969      1.008
  1048         3C     72    VAL     CB   1048     0.2985      12.01
  1049         HC     72    VAL     HB   1049    -0.0297      1.008
  1050         CT     72    VAL    CG1   1050    -0.3192      12.01
  1051         HC     72    VAL   HG11   1051     0.0791      1.008
  1052         HC     72    VAL   HG12   1052     0.0791      1.008
  1053         HC     72    VAL   HG13   1053     0.0791      1.008
  1054         CT     72    VAL    CG2   1054    -0.3192      12.01
  1055         HC     72    VAL   HG21   1055     0.0791      1.008
  1056         HC     72    VAL   HG22   1056     0.0791      1.008
  1057         HC     72    VAL   HG23   1057     0.0791      1.008
  1058          C     72    VAL      C   1058     0.5973      12.01
  1059          O     72    VAL      O   1059    -0.5679         16   ; qtot 0
; residue  73 LYS rtp LYS  q +1.0
  1060          N     73    LYS      N   1060    -0.3479      14.01
  1061          H     73    LYS      H   1061     0.2747      1.008
  1062         CX     73    LYS     CA   1062      -0.24      12.01
  1063         H1     73    LYS     HA   1063     0.1426      1.008
  1064         C8     73    LYS     CB   1064    -0.0094      12.01
  1065         HC     73    LYS    HB1   1065     0.0362      1.008
  1066         HC     73    LYS    HB2   1066     0.0362      1.008
  1067         C8     73    LYS     CG   1067     0.0187      12.01
  1068         HC     73    LYS    HG1   1068     0.0103      1.008
  1069         HC     73    LYS    HG2   1069     0.0103      1.008
  1070         C8     73    LYS     CD   1070    -0.0479      12.01
  1071         HC     73    LYS    HD1   1071     0.0621      1.008
  1072         HC     73    LYS    HD2   1072     0.0621      1.008
  1073         C8     73    LYS     CE   1073    -0.0143      12.01
  1074         HP     73    LYS    HE1   1074     0.1135      1.008
  1075         HP     73    LYS    HE2   1075     0.1135      1.008
  1076         N3     73    LYS     NZ   1076    -0.3854      14.01
  1077          H     73    LYS    HZ1   1077       0.34      1.008
  1078          H     73    LYS    HZ2   1078       0.34      1.008
  1079          H     73    LYS    HZ3   1079       0.34      1.008
  1080          C     73    LYS      C   1080     0.7341      12.01
  1081          O     73    LYS      O   1081    -0.5894         16   ; qtot 1
; residue  74 ARG rtp ARG  q +1.0
  1082          N     74    ARG      N   1082    -0.3479      14.01
  1083          H     74    ARG      H   1083     0.2747      1.008
  1084         CX     74    ARG     CA   1084    -0.2637      12.01
  1085         H1     74    ARG     HA   1085      0.156      1.008
  1086         C8     74    ARG     CB   1086    -0.0007      12.01
  1087         HC     74    ARG    HB1   1087     0.0327      1.008
  1088         HC     74    ARG    HB2   1088     0.0327      1.008
  1089         C8     74    ARG     CG   1089      0.039      12.01
  1090         HC     74    ARG    HG1   1090     0.0285      1.008
  1091         HC     74    ARG    HG2   1091     0.0285      1.008
  1092         C8     74    ARG     CD   1092     0.0486      12.01
  1093         H1     74    ARG    HD1   1093     0.0687      1.008
  1094         H1     74    ARG    HD2   1094     0.0687      1.008
  1095         N2     74    ARG     NE   1095    -0.5295      14.01
  1096          H     74    ARG     HE   1096     0.3456      1.008
  1097         CA     74    ARG     CZ   1097     0.8076      12.01
  1098         N2     74    ARG    NH1   1098    -0.8627      14.01
  1099          H     74    ARG   HH11   1099     0.4478      1.008
  1100          H     74    ARG   HH12   1100     0.4478      1.008
  1101         N2     74    ARG    NH2   1101    -0.8627      14.01
  1102          H     74    ARG   HH21   1102     0.4478      1.008
  1103          H     74    ARG   HH22   1103     0.4478      1.008
  1104          C     74    ARG      C   1104     0.7341      12.01
  1105          O     74    ARG      O   1105    -0.5894         16   ; qtot 2
; residue  75 HID rtp HID  q  0.0
  1106          N     75    HID      N   1106    -0.4157      14.01
  1107          H     75    HID      H   1107     0.2719      1.008
  1108         CX     75    HID     CA   1108     0.0188      12.01
  1109         H1     75    HID     HA   1109     0.0881      1.008
  1110         CT     75    HID     CB   1110    -0.0462      12.01
  1111         HC     75    HID    HB1   1111     0.0402      1.008
  1112         HC     75    HID    HB2   1112     0.0402      1.008
  1113         CC     75    HID     CG   1113    -0.0266      12.01
  1114         NA     75    HID    ND1   1114    -0.3811      14.01
  1115          H     75    HID    HD1   1115     0.3649      1.008
  1116         CR     75    HID    CE1   1116     0.2057      12.01
  1117         H5     75    HID    HE1   1117     0.1392      1.008
  1118         NB     75    HID    NE2   1118    -0.5727      14.01
  1119         CV     75    HID    CD2   1119     0.1292      12.01
  1120         H4     75    HID    HD2   1120     0.1147      1.008
  1121          C     75    HID      C   1121     0.5973      12.01
  1122          O     75    HID      O   1122    -0.5679         16   ; qtot 2
; residue  76 THR rtp THR  q  0.0
  1123          N     76    THR      N   1123    -0.4157      14.01
  1124          H     76    THR      H   1124     0.2719      1.008
  1125         CX     76    THR     CA   1125    -0.0389      12.01
  1126         H1     76    THR     HA   1126     0.1007      1.008
  1127         3C     76    THR     CB   1127     0.3654      12.01
  1128         H1     76    THR     HB   1128     0.0043      1.008
  1129         CT     76    THR    CG2   1129    -0.2438      12.01
  1130         HC     76    THR   HG21   1130     0.0642      1.008
  1131         HC     76    THR   HG22   1131     0.0642      1.008
  1132         HC     76    THR   HG23   1132     0.0642      1.008
  1133         OH     76    THR    OG1   1133    -0.6761         16
  1134         HO     76    THR    HG1   1134     0.4102      1.008
  1135          C     76    THR      C   1135     0.5973      12.01
  1136          O     76    THR      O   1136    -0.5679         16   ; qtot 2
; residue  77 PHE rtp PHE  q  0.0
  1137          N     77    PHE      N   1137    -0.4157      14.01
  1138          H     77    PHE      H   1138     0.2719      1.008
  1139         CX     77    PHE     CA   1139    -0.0024      12.01
  1140         H1     77    PHE     HA   1140     0.0978      1.008
  1141         CT     77    PHE     CB   1141    -0.0343      12.01
  1142         HC     77    PHE    HB1   1142     0.0295      1.008
  1143         HC     77    PHE    HB2   1143     0.0295      1.008
  1144         CA     77    PHE     CG   1144     0.0118      12.01
  1145         CA     77    PHE    CD1   1145    -0.1256      12.01
  1146         HA     77    PHE    HD1   1146      0.133      1.008
  1147         CA     77    PHE    CE1   1147    -0.1704      12.01
  1148         HA     77    PHE    HE1   1148      0.143      1.008
  1149         CA     77    PHE     CZ   1149    -0.1072      12.01
  1150         HA     77    PHE     HZ   1150     0.1297      1.008
  1151         CA     77    PHE    CE2   1151    -0.1704      12.01
  1152         HA     77    PHE    HE2   1152      0.143      1.008
  1153         CA     77    PHE    CD2   1153    -0.1256      12.01
  1154         HA     77    PHE    HD2   1154      0.133      1.008
  1155          C     77    PHE      C   1155     0.5973      12.01
  1156          O     77    PHE      O   1156    -0.5679         16   ; qtot 2
; residue  78 SER rtp SER  q  0.0
  1157          N     78    SER      N   1157    -0.4157      14.01
  1158          H     78    SER      H   1158     0.2719      1.008
  1159         CX     78    SER     CA   1159    -0.0249      12.01
  1160         H1     78    SER     HA   1160     0.0843      1.008
  1161         2C     78    SER     CB   1161     0.2117      12.01
  1162         H1     78    SER    HB1   1162     0.0352      1.008
  1163         H1     78    SER    HB2   1163     0.0352      1.008
  1164         OH     78    SER     OG   1164    -0.6546         16
  1165         HO     78    SER     HG   1165     0.4275      1.008
  1166          C     78    SER      C   1166     0.5973      12.01
  1167          O     78    SER      O   1167    -0.5679         16   ; qtot 2
; residue  79 ASN rtp ASN  q  0.0
  1168          N     79    ASN      N   1168    -0.4157      14.01
  1169          H     79    ASN      H   1169     0.2719      1.008
  1170         CX     79    ASN     CA   1170     0.0143      12.01
  1171         H1     79    ASN     HA   1171     0.1048      1.008
  1172         2C     79    ASN     CB   1172    -0.2041      12.01
  1173         HC     79    ASN    HB1   1173     0.0797      1.008
  1174         HC     79    ASN    HB2   1174     0.0797      1.008
  1175          C     79    ASN     CG   1175      0.713      12.01
  1176          O     79    ASN    OD1   1176    -0.5931         16
  1177          N     79    ASN    ND2   1177    -0.9191      14.01
  1178          H     79    ASN   HD21   1178     0.4196      1.008
  1179          H     79    ASN   HD22   1179     0.4196      1.008
  1180          C     79    ASN      C   1180     0.5973      12.01
  1181          O     79    ASN      O   1181    -0.5679         16   ; qtot 2
; residue  80 TYR rtp TYR  q  0.0
  1182          N     80    TYR      N   1182    -0.4157      14.01
  1183          H     80    TYR      H   1183     0.2719      1.008
  1184         CX     80    TYR     CA   1184    -0.0014      12.01
  1185         H1     80    TYR     HA   1185     0.0876      1.008
  1186         CT     80    TYR     CB   1186    -0.0152      12.01
  1187         HC     80    TYR    HB1   1187     0.0295      1.008
  1188         HC     80    TYR    HB2   1188     0.0295      1.008
  1189         CA     80    TYR     CG   1189    -0.0011      12.01
  1190         CA     80    TYR    CD1   1190    -0.1906      12.01
  1191         HA     80    TYR    HD1   1191     0.1699      1.008
  1192         CA     80    TYR    CE1   1192    -0.2341      12.01
  1193         HA     80    TYR    HE1   1193     0.1656      1.008
  1194          C     80    TYR     CZ   1194     0.3226      12.01
  1195         OH     80    TYR     OH   1195    -0.5579         16
  1196         HO     80    TYR     HH   1196     0.3992      1.008
  1197         CA     80    TYR    CE2   1197    -0.2341      12.01
  1198         HA     80    TYR    HE2   1198     0.1656      1.008
  1199         CA     80    TYR    CD2   1199    -0.1906      12.01
  1200         HA     80    TYR    HD2   1200     0.1699      1.008
  1201          C     80    TYR      C   1201     0.5973      12.01
  1202          O     80    TYR      O   1202    -0.5679         16   ; qtot 2
; residue  81 GLN rtp GLN  q  0.0
  1203          N     81    GLN      N   1203    -0.4157      14.01
  1204          H     81    GLN      H   1204     0.2719      1.008
  1205         CX     81    GLN     CA   1205    -0.0031      12.01
  1206         H1     81    GLN     HA   1206      0.085      1.008
  1207         2C     81    GLN     CB   1207    -0.0036      12.01
  1208         HC     81    GLN    HB1   1208     0.0171      1.008
  1209         HC     81    GLN    HB2   1209     0.0171      1.008
  1210         2C     81    GLN     CG   1210    -0.0645      12.01
  1211         HC     81    GLN    HG1   1211     0.0352      1.008
  1212         HC     81    GLN    HG2   1212     0.0352      1.008
  1213          C     81    GLN     CD   1213     0.6951      12.01
  1214          O     81    GLN    OE1   1214    -0.6086         16
  1215          N     81    GLN    NE2   1215    -0.9407      14.01
  1216          H     81    GLN   HE21   1216     0.4251      1.008
  1217          H     81    GLN   HE22   1217     0.4251      1.008
  1218          C     81    GLN      C   1218     0.5973      12.01
  1219          O     81    GLN      O   1219    -0.5679         16   ; qtot 2
; residue  82 HID rtp HID  q  0.0
  1220          N     82    HID      N   1220    -0.4157      14.01
  1221          H     82    HID      H   1221     0.2719      1.008
  1222         CX     82    HID     CA   1222     0.0188      12.01
  1223         H1     82    HID     HA   1223     0.0881      1.008
  1224         CT     82    HID     CB   1224    -0.0462      12.01
  1225         HC     82    HID    HB1   1225     0.0402      1.008
  1226         HC     82    HID    HB2   1226     0.0402      1.008
  1227         CC     82    HID     CG   1227    -0.0266      12.01
  1228         NA     82    HID    ND1   1228    -0.3811      14.01
  1229          H     82    HID    HD1   1229     0.3649      1.008
  1230         CR     82    HID    CE1   1230     0.2057      12.01
  1231         H5     82    HID    HE1   1231     0.1392      1.008
  1232         NB     82    HID    NE2   1232    -0.5727      14.01
  1233         CV     82    HID    CD2   1233     0.1292      12.01
  1234         H4     82    HID    HD2   1234     0.1147      1.008
  1235          C     82    HID      C   1235     0.5973      12.01
  1236          O     82    HID      O   1236    -0.5679         16   ; qtot 2
; residue  83 GLU rtp GLU  q -1.0
  1237          N     83    GLU      N   1237    -0.5163      14.01
  1238          H     83    GLU      H   1238     0.2936      1.008
  1239         CX     83    GLU     CA   1239     0.0397      12.01
  1240         H1     83    GLU     HA   1240     0.1105      1.008
  1241         2C     83    GLU     CB   1241      0.056      12.01
  1242         HC     83    GLU    HB1   1242    -0.0173      1.008
  1243         HC     83    GLU    HB2   1243    -0.0173      1.008
  1244         2C     83    GLU     CG   1244     0.0136      12.01
  1245         HC     83    GLU    HG1   1245    -0.0425      1.008
  1246         HC     83    GLU    HG2   1246    -0.0425      1.008
  1247         CO     83    GLU     CD   1247     0.8054      12.01
  1248         O2     83    GLU    OE1   1248    -0.8188         16
  1249         O2     83    GLU    OE2   1249    -0.8188         16
  1250          C     83    GLU      C   1250     0.5366      12.01
  1251          O     83    GLU      O   1251    -0.5819         16   ; qtot 1
; residue  84 GLU rtp GLU  q -1.0
  1252          N     84    GLU      N   1252    -0.5163      14.01
  1253          H     84    GLU      H   1253     0.2936      1.008
  1254         CX     84    GLU     CA   1254     0.0397      12.01
  1255         H1     84    GLU     HA   1255     0.1105      1.008
  1256         2C     84    GLU     CB   1256      0.056      12.01
  1257         HC     84    GLU    HB1   1257    -0.0173      1.008
  1258         HC     84    GLU    HB2   1258    -0.0173      1.008
  1259         2C     84    GLU     CG   1259     0.0136      12.01
  1260         HC     84    GLU    HG1   1260    -0.0425      1.008
  1261         HC     84    GLU    HG2   1261    -0.0425      1.008
  1262         CO     84    GLU     CD   1262     0.8054      12.01
  1263         O2     84    GLU    OE1   1263    -0.8188         16
  1264         O2     84    GLU    OE2   1264    -0.8188         16
  1265          C     84    GLU      C   1265     0.5366      12.01
  1266          O     84    GLU      O   1266    -0.5819         16   ; qtot 0
; residue  85 THR rtp THR  q  0.0
  1267          N     85    THR      N   1267    -0.4157      14.01
  1268          H     85    THR      H   1268     0.2719      1.008
  1269         CX     85    THR     CA   1269    -0.0389      12.01
  1270         H1     85    THR     HA   1270     0.1007      1.008
  1271         3C     85    THR     CB   1271     0.3654      12.01
  1272         H1     85    THR     HB   1272     0.0043      1.008
  1273         CT     85    THR    CG2   1273    -0.2438      12.01
  1274         HC     85    THR   HG21   1274     0.0642      1.008
  1275         HC     85    THR   HG22   1275     0.0642      1.008
  1276         HC     85    THR   HG23   1276     0.0642      1.008
  1277         OH     85    THR    OG1   1277    -0.6761         16
  1278         HO     85    THR    HG1   1278     0.4102      1.008
  1279          C     85    THR      C   1279     0.5973      12.01
  1280          O     85    THR      O   1280    -0.5679         16   ; qtot 0
; residue  86 ILE rtp ILE  q  0.0
  1281          N     86    ILE      N   1281    -0.4157      14.01
  1282          H     86    ILE      H   1282     0.2719      1.008
  1283         CX     86    ILE     CA   1283    -0.0597      12.01
  1284         H1     86    ILE     HA   1284     0.0869      1.008
  1285         3C     86    ILE     CB   1285     0.1303      12.01
  1286         HC     86    ILE     HB   1286     0.0187      1.008
  1287         CT     86    ILE    CG2   1287    -0.3204      12.01
  1288         HC     86    ILE   HG21   1288     0.0882      1.008
  1289         HC     86    ILE   HG22   1289     0.0882      1.008
  1290         HC     86    ILE   HG23   1290     0.0882      1.008
  1291         2C     86    ILE    CG1   1291     -0.043      12.01
  1292         HC     86    ILE   HG11   1292     0.0236      1.008
  1293         HC     86    ILE   HG12   1293     0.0236      1.008
  1294         CT     86    ILE     CD   1294     -0.066      12.01
  1295         HC     86    ILE    HD1   1295     0.0186      1.008
  1296         HC     86    ILE    HD2   1296     0.0186      1.008
  1297         HC     86    ILE    HD3   1297     0.0186      1.008
  1298          C     86    ILE      C   1298     0.5973      12.01
  1299          O     86    ILE      O   1299    -0.5679         16   ; qtot 0
; residue  87 TYR rtp TYR  q  0.0
  1300          N     87    TYR      N   1300    -0.4157      14.01
  1301          H     87    TYR      H   1301     0.2719      1.008
  1302         CX     87    TYR     CA   1302    -0.0014      12.01
  1303         H1     87    TYR     HA   1303     0.0876      1.008
  1304         CT     87    TYR     CB   1304    -0.0152      12.01
  1305         HC     87    TYR    HB1   1305     0.0295      1.008
  1306         HC     87    TYR    HB2   1306     0.0295      1.008
  1307         CA     87    TYR     CG   1307    -0.0011      12.01
  1308         CA     87    TYR    CD1   1308    -0.1906      12.01
  1309         HA     87    TYR    HD1   1309     0.1699      1.008
  1310         CA     87    TYR    CE1   1310    -0.2341      12.01
  1311         HA     87    TYR    HE1   1311     0.1656      1.008
  1312          C     87    TYR     CZ   1312     0.3226      12.01
  1313         OH     87    TYR     OH   1313    -0.5579         16
  1314         HO     87    TYR     HH   1314     0.3992      1.008
  1315         CA     87    TYR    CE2   1315    -0.2341      12.01
  1316         HA     87    TYR    HE2   1316     0.1656      1.008
  1317         CA     87    TYR    CD2   1317    -0.1906      12.01
  1318         HA     87    TYR    HD2   1318     0.1699      1.008
  1319          C     87    TYR      C   1319     0.5973      12.01
  1320          O     87    TYR      O   1320    -0.5679         16   ; qtot 0
; residue  88 ASN rtp ASN  q  0.0
  1321          N     88    ASN      N   1321    -0.4157      14.01
  1322          H     88    ASN      H   1322     0.2719      1.008
  1323         CX     88    ASN     CA   1323     0.0143      12.01
  1324         H1     88    ASN     HA   1324     0.1048      1.008
  1325         2C     88    ASN     CB   1325    -0.2041      12.01
  1326         HC     88    ASN    HB1   1326     0.0797      1.008
  1327         HC     88    ASN    HB2   1327     0.0797      1.008
  1328          C     88    ASN     CG   1328      0.713      12.01
  1329          O     88    ASN    OD1   1329    -0.5931         16
  1330          N     88    ASN    ND2   1330    -0.9191      14.01
  1331          H     88    ASN   HD21   1331     0.4196      1.008
  1332          H     88    ASN   HD22   1332     0.4196      1.008
  1333          C     88    ASN      C   1333     0.5973      12.01
  1334          O     88    ASN      O   1334    -0.5679         16   ; qtot 0
; residue  89 LEU rtp LEU  q  0.0
  1335          N     89    LEU      N   1335    -0.4157      14.01
  1336          H     89    LEU      H   1336     0.2719      1.008
  1337         CX     89    LEU     CA   1337    -0.0518      12.01
  1338         H1     89    LEU     HA   1338     0.0922      1.008
  1339         2C     89    LEU     CB   1339    -0.1102      12.01
  1340         HC     89    LEU    HB1   1340     0.0457      1.008
  1341         HC     89    LEU    HB2   1341     0.0457      1.008
  1342         3C     89    LEU     CG   1342     0.3531      12.01
  1343         HC     89    LEU     HG   1343    -0.0361      1.008
  1344         CT     89    LEU    CD1   1344    -0.4121      12.01
  1345         HC     89    LEU   HD11   1345        0.1      1.008
  1346         HC     89    LEU   HD12   1346        0.1      1.008
  1347         HC     89    LEU   HD13   1347        0.1      1.008
  1348         CT     89    LEU    CD2   1348    -0.4121      12.01
  1349         HC     89    LEU   HD21   1349        0.1      1.008
  1350         HC     89    LEU   HD22   1350        0.1      1.008
  1351         HC     89    LEU   HD23   1351        0.1      1.008
  1352          C     89    LEU      C   1352     0.5973      12.01
  1353          O     89    LEU      O   1353    -0.5679         16   ; qtot 0
; residue  90 LEU rtp LEU  q  0.0
  1354          N     90    LEU      N   1354    -0.4157      14.01
  1355          H     90    LEU      H   1355     0.2719      1.008
  1356         CX     90    LEU     CA   1356    -0.0518      12.01
  1357         H1     90    LEU     HA   1357     0.0922      1.008
  1358         2C     90    LEU     CB   1358    -0.1102      12.01
  1359         HC     90    LEU    HB1   1359     0.0457      1.008
  1360         HC     90    LEU    HB2   1360     0.0457      1.008
  1361         3C     90    LEU     CG   1361     0.3531      12.01
  1362         HC     90    LEU     HG   1362    -0.0361      1.008
  1363         CT     90    LEU    CD1   1363    -0.4121      12.01
  1364         HC     90    LEU   HD11   1364        0.1      1.008
  1365         HC     90    LEU   HD12   1365        0.1      1.008
  1366         HC     90    LEU   HD13   1366        0.1      1.008
  1367         CT     90    LEU    CD2   1367    -0.4121      12.01
  1368         HC     90    LEU   HD21   1368        0.1      1.008
  1369         HC     90    LEU   HD22   1369        0.1      1.008
  1370         HC     90    LEU   HD23   1370        0.1      1.008
  1371          C     90    LEU      C   1371     0.5973      12.01
  1372          O     90    LEU      O   1372    -0.5679         16   ; qtot 0
; residue  91 LYS rtp LYS  q +1.0
  1373          N     91    LYS      N   1373    -0.3479      14.01
  1374          H     91    LYS      H   1374     0.2747      1.008
  1375         CX     91    LYS     CA   1375      -0.24      12.01
  1376         H1     91    LYS     HA   1376     0.1426      1.008
  1377         C8     91    LYS     CB   1377    -0.0094      12.01
  1378         HC     91    LYS    HB1   1378     0.0362      1.008
  1379         HC     91    LYS    HB2   1379     0.0362      1.008
  1380         C8     91    LYS     CG   1380     0.0187      12.01
  1381         HC     91    LYS    HG1   1381     0.0103      1.008
  1382         HC     91    LYS    HG2   1382     0.0103      1.008
  1383         C8     91    LYS     CD   1383    -0.0479      12.01
  1384         HC     91    LYS    HD1   1384     0.0621      1.008
  1385         HC     91    LYS    HD2   1385     0.0621      1.008
  1386         C8     91    LYS     CE   1386    -0.0143      12.01
  1387         HP     91    LYS    HE1   1387     0.1135      1.008
  1388         HP     91    LYS    HE2   1388     0.1135      1.008
  1389         N3     91    LYS     NZ   1389    -0.3854      14.01
  1390          H     91    LYS    HZ1   1390       0.34      1.008
  1391          H     91    LYS    HZ2   1391       0.34      1.008
  1392          H     91    LYS    HZ3   1392       0.34      1.008
  1393          C     91    LYS      C   1393     0.7341      12.01
  1394          O     91    LYS      O   1394    -0.5894         16   ; qtot 1
; residue  92 ASP rtp ASP  q -1.0
  1395          N     92    ASP      N   1395    -0.5163      14.01
  1396          H     92    ASP      H   1396     0.2936      1.008
  1397         CX     92    ASP     CA   1397     0.0381      12.01
  1398         H1     92    ASP     HA   1398      0.088      1.008
  1399         2C     92    ASP     CB   1399    -0.0303      12.01
  1400         HC     92    ASP    HB1   1400    -0.0122      1.008
  1401         HC     92    ASP    HB2   1401    -0.0122      1.008
  1402         CO     92    ASP     CG   1402     0.7994      12.01
  1403         O2     92    ASP    OD1   1403    -0.8014         16
  1404         O2     92    ASP    OD2   1404    -0.8014         16
  1405          C     92    ASP      C   1405     0.5366      12.01
  1406          O     92    ASP      O   1406    -0.5819         16   ; qtot 0
; residue  93 CYS rtp CYS  q  0.0
  1407          N     93    CYS      N   1407    -0.4157      14.01
  1408          H     93    CYS      H   1408     0.2719      1.008
  1409         CX     93    CYS     CA   1409     0.0213      12.01
  1410         H1     93    CYS     HA   1410     0.1124      1.008
  1411         2C     93    CYS     CB   1411    -0.1231      12.01
  1412         H1     93    CYS    HB1   1412     0.1112      1.008
  1413         H1     93    CYS    HB2   1413     0.1112      1.008
  1414         SH     93    CYS     SG   1414    -0.3119      32.06
  1415         HS     93    CYS     HG   1415     0.1933      1.008
  1416          C     93    CYS      C   1416     0.5973      12.01
  1417          O     93    CYS      O   1417    -0.5679         16   ; qtot 0
; residue  94 PRO rtp PRO  q  0.0
  1418          N     94    PRO      N   1418    -0.2548      14.01
  1419         CT     94    PRO     CD   1419     0.0192      12.01
  1420         H1     94    PRO    HD1   1420     0.0391      1.008
  1421         H1     94    PRO    HD2   1421     0.0391      1.008
  1422         CT     94    PRO     CG   1422     0.0189      12.01
  1423         HC     94    PRO    HG1   1423     0.0213      1.008
  1424         HC     94    PRO    HG2   1424     0.0213      1.008
  1425         CT     94    PRO     CB   1425     -0.007      12.01
  1426         HC     94    PRO    HB1   1426     0.0253      1.008
  1427         HC     94    PRO    HB2   1427     0.0253      1.008
  1428         CX     94    PRO     CA   1428    -0.0266      12.01
  1429         H1     94    PRO     HA   1429     0.0641      1.008
  1430          C     94    PRO      C   1430     0.5896      12.01
  1431          O     94    PRO      O   1431    -0.5748         16   ; qtot 0
; residue  95 ALA rtp ALA  q  0.0
  1432          N     95    ALA      N   1432    -0.4157      14.01
  1433          H     95    ALA      H   1433     0.2719      1.008
  1434         CX     95    ALA     CA   1434     0.0337      12.01
  1435         H1     95    ALA     HA   1435     0.0823      1.008
  1436         CT     95    ALA     CB   1436    -0.1825      12.01
  1437         HC     95    ALA    HB1   1437     0.0603      1.008
  1438         HC     95    ALA    HB2   1438     0.0603      1.008
  1439         HC     95    ALA    HB3   1439     0.0603      1.008
  1440          C     95    ALA      C   1440     0.5973      12.01
  1441          O     95    ALA      O   1441    -0.5679         16   ; qtot 0
; residue  96 VAL rtp VAL  q  0.0
  1442          N     96    VAL      N   1442    -0.4157      14.01
  1443          H     96    VAL      H   1443     0.2719      1.008
  1444         CX     96    VAL     CA   1444    -0.0875      12.01
  1445         H1     96    VAL     HA   1445     0.0969      1.008
  1446         3C     96    VAL     CB   1446     0.2985      12.01
  1447         HC     96    VAL     HB   1447    -0.0297      1.008
  1448         CT     96    VAL    CG1   1448    -0.3192      12.01
  1449         HC     96    VAL   HG11   1449     0.0791      1.008
  1450         HC     96    VAL   HG12   1450     0.0791      1.008
  1451         HC     96    VAL   HG13   1451     0.0791      1.008
  1452         CT     96    VAL    CG2   1452    -0.3192      12.01
  1453         HC     96    VAL   HG21   1453     0.0791      1.008
  1454         HC     96    VAL   HG22   1454     0.0791      1.008
  1455         HC     96    VAL   HG23   1455     0.0791      1.008
  1456          C     96    VAL      C   1456     0.5973      12.01
  1457          O     96    VAL      O   1457    -0.5679         16   ; qtot 0
; residue  97 ALA rtp ALA  q  0.0
  1458          N     97    ALA      N   1458    -0.4157      14.01
  1459          H     97    ALA      H   1459     0.2719      1.008
  1460         CX     97    ALA     CA   1460     0.0337      12.01
  1461         H1     97    ALA     HA   1461     0.0823      1.008
  1462         CT     97    ALA     CB   1462    -0.1825      12.01
  1463         HC     97    ALA    HB1   1463     0.0603      1.008
  1464         HC     97    ALA    HB2   1464     0.0603      1.008
  1465         HC     97    ALA    HB3   1465     0.0603      1.008
  1466          C     97    ALA      C   1466     0.5973      12.01
  1467          O     97    ALA      O   1467    -0.5679         16   ; qtot 0
; residue  98 LYS rtp LYS  q +1.0
  1468          N     98    LYS      N   1468    -0.3479      14.01
  1469          H     98    LYS      H   1469     0.2747      1.008
  1470         CX     98    LYS     CA   1470      -0.24      12.01
  1471         H1     98    LYS     HA   1471     0.1426      1.008
  1472         C8     98    LYS     CB   1472    -0.0094      12.01
  1473         HC     98    LYS    HB1   1473     0.0362      1.008
  1474         HC     98    LYS    HB2   1474     0.0362      1.008
  1475         C8     98    LYS     CG   1475     0.0187      12.01
  1476         HC     98    LYS    HG1   1476     0.0103      1.008
  1477         HC     98    LYS    HG2   1477     0.0103      1.008
  1478         C8     98    LYS     CD   1478    -0.0479      12.01
  1479         HC     98    LYS    HD1   1479     0.0621      1.008
  1480         HC     98    LYS    HD2   1480     0.0621      1.008
  1481         C8     98    LYS     CE   1481    -0.0143      12.01
  1482         HP     98    LYS    HE1   1482     0.1135      1.008
  1483         HP     98    LYS    HE2   1483     0.1135      1.008
  1484         N3     98    LYS     NZ   1484    -0.3854      14.01
  1485          H     98    LYS    HZ1   1485       0.34      1.008
  1486          H     98    LYS    HZ2   1486       0.34      1.008
  1487          H     98    LYS    HZ3   1487       0.34      1.008
  1488          C     98    LYS      C   1488     0.7341      12.01
  1489          O     98    LYS      O   1489    -0.5894         16   ; qtot 1
; residue  99 HID rtp HID  q  0.0
  1490          N     99    HID      N   1490    -0.4157      14.01
  1491          H     99    HID      H   1491     0.2719      1.008
  1492         CX     99    HID     CA   1492     0.0188      12.01
  1493         H1     99    HID     HA   1493     0.0881      1.008
  1494         CT     99    HID     CB   1494    -0.0462      12.01
  1495         HC     99    HID    HB1   1495     0.0402      1.008
  1496         HC     99    HID    HB2   1496     0.0402      1.008
  1497         CC     99    HID     CG   1497    -0.0266      12.01
  1498         NA     99    HID    ND1   1498    -0.3811      14.01
  1499          H     99    HID    HD1   1499     0.3649      1.008
  1500         CR     99    HID    CE1   1500     0.2057      12.01
  1501         H5     99    HID    HE1   1501     0.1392      1.008
  1502         NB     99    HID    NE2   1502    -0.5727      14.01
  1503         CV     99    HID    CD2   1503     0.1292      12.01
  1504         H4     99    HID    HD2   1504     0.1147      1.008
  1505          C     99    HID      C   1505     0.5973      12.01
  1506          O     99    HID      O   1506    -0.5679         16   ; qtot 1
; residue 100 ASP rtp ASP  q -1.0
  1507          N    100    ASP      N   1507    -0.5163      14.01
  1508          H    100    ASP      H   1508     0.2936      1.008
  1509         CX    100    ASP     CA   1509     0.0381      12.01
  1510         H1    100    ASP     HA   1510      0.088      1.008
  1511         2C    100    ASP     CB   1511    -0.0303      12.01
  1512         HC    100    ASP    HB1   1512    -0.0122      1.008
  1513         HC    100    ASP    HB2   1513    -0.0122      1.008
  1514         CO    100    ASP     CG   1514     0.7994      12.01
  1515         O2    100    ASP    OD1   1515    -0.8014         16
  1516         O2    100    ASP    OD2   1516    -0.8014         16
  1517          C    100    ASP      C   1517     0.5366      12.01
  1518          O    100    ASP      O   1518    -0.5819         16   ; qtot 0
; residue 101 PHE rtp PHE  q  0.0
  1519          N    101    PHE      N   1519    -0.4157      14.01
  1520          H    101    PHE      H   1520     0.2719      1.008
  1521         CX    101    PHE     CA   1521    -0.0024      12.01
  1522         H1    101    PHE     HA   1522     0.0978      1.008
  1523         CT    101    PHE     CB   1523    -0.0343      12.01
  1524         HC    101    PHE    HB1   1524     0.0295      1.008
  1525         HC    101    PHE    HB2   1525     0.0295      1.008
  1526         CA    101    PHE     CG   1526     0.0118      12.01
  1527         CA    101    PHE    CD1   1527    -0.1256      12.01
  1528         HA    101    PHE    HD1   1528      0.133      1.008
  1529         CA    101    PHE    CE1   1529    -0.1704      12.01
  1530         HA    101    PHE    HE1   1530      0.143      1.008
  1531         CA    101    PHE     CZ   1531    -0.1072      12.01
  1532         HA    101    PHE     HZ   1532     0.1297      1.008
  1533         CA    101    PHE    CE2   1533    -0.1704      12.01
  1534         HA    101    PHE    HE2   1534      0.143      1.008
  1535         CA    101    PHE    CD2   1535    -0.1256      12.01
  1536         HA    101    PHE    HD2   1536      0.133      1.008
  1537          C    101    PHE      C   1537     0.5973      12.01
  1538          O    101    PHE      O   1538    -0.5679         16   ; qtot 0
; residue 102 PHE rtp PHE  q  0.0
  1539          N    102    PHE      N   1539    -0.4157      14.01
  1540          H    102    PHE      H   1540     0.2719      1.008
  1541         CX    102    PHE     CA   1541    -0.0024      12.01
  1542         H1    102    PHE     HA   1542     0.0978      1.008
  1543         CT    102    PHE     CB   1543    -0.0343      12.01
  1544         HC    102    PHE    HB1   1544     0.0295      1.008
  1545         HC    102    PHE    HB2   1545     0.0295      1.008
  1546         CA    102    PHE     CG   1546     0.0118      12.01
  1547         CA    102    PHE    CD1   1547    -0.1256      12.01
  1548         HA    102    PHE    HD1   1548      0.133      1.008
  1549         CA    102    PHE    CE1   1549    -0.1704      12.01
  1550         HA    102    PHE    HE1   1550      0.143      1.008
  1551         CA    102    PHE     CZ   1551    -0.1072      12.01
  1552         HA    102    PHE     HZ   1552     0.1297      1.008
  1553         CA    102    PHE    CE2   1553    -0.1704      12.01
  1554         HA    102    PHE    HE2   1554      0.143      1.008
  1555         CA    102    PHE    CD2   1555    -0.1256      12.01
  1556         HA    102    PHE    HD2   1556      0.133      1.008
  1557          C    102    PHE      C   1557     0.5973      12.01
  1558          O    102    PHE      O   1558    -0.5679         16   ; qtot 0
; residue 103 LYS rtp LYS  q +1.0
  1559          N    103    LYS      N   1559    -0.3479      14.01
  1560          H    103    LYS      H   1560     0.2747      1.008
  1561         CX    103    LYS     CA   1561      -0.24      12.01
  1562         H1    103    LYS     HA   1562     0.1426      1.008
  1563         C8    103    LYS     CB   1563    -0.0094      12.01
  1564         HC    103    LYS    HB1   1564     0.0362      1.008
  1565         HC    103    LYS    HB2   1565     0.0362      1.008
  1566         C8    103    LYS     CG   1566     0.0187      12.01
  1567         HC    103    LYS    HG1   1567     0.0103      1.008
  1568         HC    103    LYS    HG2   1568     0.0103      1.008
  1569         C8    103    LYS     CD   1569    -0.0479      12.01
  1570         HC    103    LYS    HD1   1570     0.0621      1.008
  1571         HC    103    LYS    HD2   1571     0.0621      1.008
  1572         C8    103    LYS     CE   1572    -0.0143      12.01
  1573         HP    103    LYS    HE1   1573     0.1135      1.008
  1574         HP    103    LYS    HE2   1574     0.1135      1.008
  1575         N3    103    LYS     NZ   1575    -0.3854      14.01
  1576          H    103    LYS    HZ1   1576       0.34      1.008
  1577          H    103    LYS    HZ2   1577       0.34      1.008
  1578          H    103    LYS    HZ3   1578       0.34      1.008
  1579          C    103    LYS      C   1579     0.7341      12.01
  1580          O    103    LYS      O   1580    -0.5894         16   ; qtot 1
; residue 104 PHE rtp PHE  q  0.0
  1581          N    104    PHE      N   1581    -0.4157      14.01
  1582          H    104    PHE      H   1582     0.2719      1.008
  1583         CX    104    PHE     CA   1583    -0.0024      12.01
  1584         H1    104    PHE     HA   1584     0.0978      1.008
  1585         CT    104    PHE     CB   1585    -0.0343      12.01
  1586         HC    104    PHE    HB1   1586     0.0295      1.008
  1587         HC    104    PHE    HB2   1587     0.0295      1.008
  1588         CA    104    PHE     CG   1588     0.0118      12.01
  1589         CA    104    PHE    CD1   1589    -0.1256      12.01
  1590         HA    104    PHE    HD1   1590      0.133      1.008
  1591         CA    104    PHE    CE1   1591    -0.1704      12.01
  1592         HA    104    PHE    HE1   1592      0.143      1.008
  1593         CA    104    PHE     CZ   1593    -0.1072      12.01
  1594         HA    104    PHE     HZ   1594     0.1297      1.008
  1595         CA    104    PHE    CE2   1595    -0.1704      12.01
  1596         HA    104    PHE    HE2   1596      0.143      1.008
  1597         CA    104    PHE    CD2   1597    -0.1256      12.01
  1598         HA    104    PHE    HD2   1598      0.133      1.008
  1599          C    104    PHE      C   1599     0.5973      12.01
  1600          O    104    PHE      O   1600    -0.5679         16   ; qtot 1
; residue 105 ARG rtp ARG  q +1.0
  1601          N    105    ARG      N   1601    -0.3479      14.01
  1602          H    105    ARG      H   1602     0.2747      1.008
  1603         CX    105    ARG     CA   1603    -0.2637      12.01
  1604         H1    105    ARG     HA   1604      0.156      1.008
  1605         C8    105    ARG     CB   1605    -0.0007      12.01
  1606         HC    105    ARG    HB1   1606     0.0327      1.008
  1607         HC    105    ARG    HB2   1607     0.0327      1.008
  1608         C8    105    ARG     CG   1608      0.039      12.01
  1609         HC    105    ARG    HG1   1609     0.0285      1.008
  1610         HC    105    ARG    HG2   1610     0.0285      1.008
  1611         C8    105    ARG     CD   1611     0.0486      12.01
  1612         H1    105    ARG    HD1   1612     0.0687      1.008
  1613         H1    105    ARG    HD2   1613     0.0687      1.008
  1614         N2    105    ARG     NE   1614    -0.5295      14.01
  1615          H    105    ARG     HE   1615     0.3456      1.008
  1616         CA    105    ARG     CZ   1616     0.8076      12.01
  1617         N2    105    ARG    NH1   1617    -0.8627      14.01
  1618          H    105    ARG   HH11   1618     0.4478      1.008
  1619          H    105    ARG   HH12   1619     0.4478      1.008
  1620         N2    105    ARG    NH2   1620    -0.8627      14.01
  1621          H    105    ARG   HH21   1621     0.4478      1.008
  1622          H    105    ARG   HH22   1622     0.4478      1.008
  1623          C    105    ARG      C   1623     0.7341      12.01
  1624          O    105    ARG      O   1624    -0.5894         16   ; qtot 2
; residue 106 ILE rtp ILE  q  0.0
  1625          N    106    ILE      N   1625    -0.4157      14.01
  1626          H    106    ILE      H   1626     0.2719      1.008
  1627         CX    106    ILE     CA   1627    -0.0597      12.01
  1628         H1    106    ILE     HA   1628     0.0869      1.008
  1629         3C    106    ILE     CB   1629     0.1303      12.01
  1630         HC    106    ILE     HB   1630     0.0187      1.008
  1631         CT    106    ILE    CG2   1631    -0.3204      12.01
  1632         HC    106    ILE   HG21   1632     0.0882      1.008
  1633         HC    106    ILE   HG22   1633     0.0882      1.008
  1634         HC    106    ILE   HG23   1634     0.0882      1.008
  1635         2C    106    ILE    CG1   1635     -0.043      12.01
  1636         HC    106    ILE   HG11   1636     0.0236      1.008
  1637         HC    106    ILE   HG12   1637     0.0236      1.008
  1638         CT    106    ILE     CD   1638     -0.066      12.01
  1639         HC    106    ILE    HD1   1639     0.0186      1.008
  1640         HC    106    ILE    HD2   1640     0.0186      1.008
  1641         HC    106    ILE    HD3   1641     0.0186      1.008
  1642          C    106    ILE      C   1642     0.5973      12.01
  1643          O    106    ILE      O   1643    -0.5679         16   ; qtot 2
; residue 107 ASP rtp ASP  q -1.0
  1644          N    107    ASP      N   1644    -0.5163      14.01
  1645          H    107    ASP      H   1645     0.2936      1.008
  1646         CX    107    ASP     CA   1646     0.0381      12.01
  1647         H1    107    ASP     HA   1647      0.088      1.008
  1648         2C    107    ASP     CB   1648    -0.0303      12.01
  1649         HC    107    ASP    HB1   1649    -0.0122      1.008
  1650         HC    107    ASP    HB2   1650    -0.0122      1.008
  1651         CO    107    ASP     CG   1651     0.7994      12.01
  1652         O2    107    ASP    OD1   1652    -0.8014         16
  1653         O2    107    ASP    OD2   1653    -0.8014         16
  1654          C    107    ASP      C   1654     0.5366      12.01
  1655          O    107    ASP      O   1655    -0.5819         16   ; qtot 1
; residue 108 GLY rtp GLY  q  0.0
  1656          N    108    GLY      N   1656    -0.4157      14.01
  1657          H    108    GLY      H   1657     0.2719      1.008
  1658         CX    108    GLY     CA   1658    -0.0252      12.01
  1659         H1    108    GLY    HA1   1659     0.0698      1.008
  1660         H1    108    GLY    HA2   1660     0.0698      1.008
  1661          C    108    GLY      C   1661     0.5973      12.01
  1662          O    108    GLY      O   1662    -0.5679         16   ; qtot 1
; residue 109 ASP rtp ASP  q -1.0
  1663          N    109    ASP      N   1663    -0.5163      14.01
  1664          H    109    ASP      H   1664     0.2936      1.008
  1665         CX    109    ASP     CA   1665     0.0381      12.01
  1666         H1    109    ASP     HA   1666      0.088      1.008
  1667         2C    109    ASP     CB   1667    -0.0303      12.01
  1668         HC    109    ASP    HB1   1668    -0.0122      1.008
  1669         HC    109    ASP    HB2   1669    -0.0122      1.008
  1670         CO    109    ASP     CG   1670     0.7994      12.01
  1671         O2    109    ASP    OD1   1671    -0.8014         16
  1672         O2    109    ASP    OD2   1672    -0.8014         16
  1673          C    109    ASP      C   1673     0.5366      12.01
  1674          O    109    ASP      O   1674    -0.5819         16   ; qtot 0
; residue 110 MET rtp MET  q  0.0
  1675          N    110    MET      N   1675    -0.4157      14.01
  1676          H    110    MET      H   1676     0.2719      1.008
  1677         CX    110    MET     CA   1677    -0.0237      12.01
  1678         H1    110    MET     HA   1678      0.088      1.008
  1679         2C    110    MET     CB   1679     0.0342      12.01
  1680         HC    110    MET    HB1   1680     0.0241      1.008
  1681         HC    110    MET    HB2   1681     0.0241      1.008
  1682         2C    110    MET     CG   1682     0.0018      12.01
  1683         H1    110    MET    HG1   1683      0.044      1.008
  1684         H1    110    MET    HG2   1684      0.044      1.008
  1685          S    110    MET     SD   1685    -0.2737      32.06
  1686         CT    110    MET     CE   1686    -0.0536      12.01
  1687         H1    110    MET    HE1   1687     0.0684      1.008
  1688         H1    110    MET    HE2   1688     0.0684      1.008
  1689         H1    110    MET    HE3   1689     0.0684      1.008
  1690          C    110    MET      C   1690     0.5973      12.01
  1691          O    110    MET      O   1691    -0.5679         16   ; qtot 0
; residue 111 VAL rtp VAL  q  0.0
  1692          N    111    VAL      N   1692    -0.4157      14.01
  1693          H    111    VAL      H   1693     0.2719      1.008
  1694         CX    111    VAL     CA   1694    -0.0875      12.01
  1695         H1    111    VAL     HA   1695     0.0969      1.008
  1696         3C    111    VAL     CB   1696     0.2985      12.01
  1697         HC    111    VAL     HB   1697    -0.0297      1.008
  1698         CT    111    VAL    CG1   1698    -0.3192      12.01
  1699         HC    111    VAL   HG11   1699     0.0791      1.008
  1700         HC    111    VAL   HG12   1700     0.0791      1.008
  1701         HC    111    VAL   HG13   1701     0.0791      1.008
  1702         CT    111    VAL    CG2   1702    -0.3192      12.01
  1703         HC    111    VAL   HG21   1703     0.0791      1.008
  1704         HC    111    VAL   HG22   1704     0.0791      1.008
  1705         HC    111    VAL   HG23   1705     0.0791      1.008
  1706          C    111    VAL      C   1706     0.5973      12.01
  1707          O    111    VAL      O   1707    -0.5679         16   ; qtot 0
; residue 112 PRO rtp PRO  q  0.0
  1708          N    112    PRO      N   1708    -0.2548      14.01
  1709         CT    112    PRO     CD   1709     0.0192      12.01
  1710         H1    112    PRO    HD1   1710     0.0391      1.008
  1711         H1    112    PRO    HD2   1711     0.0391      1.008
  1712         CT    112    PRO     CG   1712     0.0189      12.01
  1713         HC    112    PRO    HG1   1713     0.0213      1.008
  1714         HC    112    PRO    HG2   1714     0.0213      1.008
  1715         CT    112    PRO     CB   1715     -0.007      12.01
  1716         HC    112    PRO    HB1   1716     0.0253      1.008
  1717         HC    112    PRO    HB2   1717     0.0253      1.008
  1718         CX    112    PRO     CA   1718    -0.0266      12.01
  1719         H1    112    PRO     HA   1719     0.0641      1.008
  1720          C    112    PRO      C   1720     0.5896      12.01
  1721          O    112    PRO      O   1721    -0.5748         16   ; qtot 0
; residue 113 HID rtp HID  q  0.0
  1722          N    113    HID      N   1722    -0.4157      14.01
  1723          H    113    HID      H   1723     0.2719      1.008
  1724         CX    113    HID     CA   1724     0.0188      12.01
  1725         H1    113    HID     HA   1725     0.0881      1.008
  1726         CT    113    HID     CB   1726    -0.0462      12.01
  1727         HC    113    HID    HB1   1727     0.0402      1.008
  1728         HC    113    HID    HB2   1728     0.0402      1.008
  1729         CC    113    HID     CG   1729    -0.0266      12.01
  1730         NA    113    HID    ND1   1730    -0.3811      14.01
  1731          H    113    HID    HD1   1731     0.3649      1.008
  1732         CR    113    HID    CE1   1732     0.2057      12.01
  1733         H5    113    HID    HE1   1733     0.1392      1.008
  1734         NB    113    HID    NE2   1734    -0.5727      14.01
  1735         CV    113    HID    CD2   1735     0.1292      12.01
  1736         H4    113    HID    HD2   1736     0.1147      1.008
  1737          C    113    HID      C   1737     0.5973      12.01
  1738          O    113    HID      O   1738    -0.5679         16   ; qtot 0
; residue 114 ILE rtp ILE  q  0.0
  1739          N    114    ILE      N   1739    -0.4157      14.01
  1740          H    114    ILE      H   1740     0.2719      1.008
  1741         CX    114    ILE     CA   1741    -0.0597      12.01
  1742         H1    114    ILE     HA   1742     0.0869      1.008
  1743         3C    114    ILE     CB   1743     0.1303      12.01
  1744         HC    114    ILE     HB   1744     0.0187      1.008
  1745         CT    114    ILE    CG2   1745    -0.3204      12.01
  1746         HC    114    ILE   HG21   1746     0.0882      1.008
  1747         HC    114    ILE   HG22   1747     0.0882      1.008
  1748         HC    114    ILE   HG23   1748     0.0882      1.008
  1749         2C    114    ILE    CG1   1749     -0.043      12.01
  1750         HC    114    ILE   HG11   1750     0.0236      1.008
  1751         HC    114    ILE   HG12   1751     0.0236      1.008
  1752         CT    114    ILE     CD   1752     -0.066      12.01
  1753         HC    114    ILE    HD1   1753     0.0186      1.008
  1754         HC    114    ILE    HD2   1754     0.0186      1.008
  1755         HC    114    ILE    HD3   1755     0.0186      1.008
  1756          C    114    ILE      C   1756     0.5973      12.01
  1757          O    114    ILE      O   1757    -0.5679         16   ; qtot 0
; residue 115 SER rtp SER  q  0.0
  1758          N    115    SER      N   1758    -0.4157      14.01
  1759          H    115    SER      H   1759     0.2719      1.008
  1760         CX    115    SER     CA   1760    -0.0249      12.01
  1761         H1    115    SER     HA   1761     0.0843      1.008
  1762         2C    115    SER     CB   1762     0.2117      12.01
  1763         H1    115    SER    HB1   1763     0.0352      1.008
  1764         H1    115    SER    HB2   1764     0.0352      1.008
  1765         OH    115    SER     OG   1765    -0.6546         16
  1766         HO    115    SER     HG   1766     0.4275      1.008
  1767          C    115    SER      C   1767     0.5973      12.01
  1768          O    115    SER      O   1768    -0.5679         16   ; qtot 0
; residue 116 ARG rtp ARG  q +1.0
  1769          N    116    ARG      N   1769    -0.3479      14.01
  1770          H    116    ARG      H   1770     0.2747      1.008
  1771         CX    116    ARG     CA   1771    -0.2637      12.01
  1772         H1    116    ARG     HA   1772      0.156      1.008
  1773         C8    116    ARG     CB   1773    -0.0007      12.01
  1774         HC    116    ARG    HB1   1774     0.0327      1.008
  1775         HC    116    ARG    HB2   1775     0.0327      1.008
  1776         C8    116    ARG     CG   1776      0.039      12.01
  1777         HC    116    ARG    HG1   1777     0.0285      1.008
  1778         HC    116    ARG    HG2   1778     0.0285      1.008
  1779         C8    116    ARG     CD   1779     0.0486      12.01
  1780         H1    116    ARG    HD1   1780     0.0687      1.008
  1781         H1    116    ARG    HD2   1781     0.0687      1.008
  1782         N2    116    ARG     NE   1782    -0.5295      14.01
  1783          H    116    ARG     HE   1783     0.3456      1.008
  1784         CA    116    ARG     CZ   1784     0.8076      12.01
  1785         N2    116    ARG    NH1   1785    -0.8627      14.01
  1786          H    116    ARG   HH11   1786     0.4478      1.008
  1787          H    116    ARG   HH12   1787     0.4478      1.008
  1788         N2    116    ARG    NH2   1788    -0.8627      14.01
  1789          H    116    ARG   HH21   1789     0.4478      1.008
  1790          H    116    ARG   HH22   1790     0.4478      1.008
  1791          C    116    ARG      C   1791     0.7341      12.01
  1792          O    116    ARG      O   1792    -0.5894         16   ; qtot 1
; residue 117 GLN rtp GLN  q  0.0
  1793          N    117    GLN      N   1793    -0.4157      14.01
  1794          H    117    GLN      H   1794     0.2719      1.008
  1795         CX    117    GLN     CA   1795    -0.0031      12.01
  1796         H1    117    GLN     HA   1796      0.085      1.008
  1797         2C    117    GLN     CB   1797    -0.0036      12.01
  1798         HC    117    GLN    HB1   1798     0.0171      1.008
  1799         HC    117    GLN    HB2   1799     0.0171      1.008
  1800         2C    117    GLN     CG   1800    -0.0645      12.01
  1801         HC    117    GLN    HG1   1801     0.0352      1.008
  1802         HC    117    GLN    HG2   1802     0.0352      1.008
  1803          C    117    GLN     CD   1803     0.6951      12.01
  1804          O    117    GLN    OE1   1804    -0.6086         16
  1805          N    117    GLN    NE2   1805    -0.9407      14.01
  1806          H    117    GLN   HE21   1806     0.4251      1.008
  1807          H    117    GLN   HE22   1807     0.4251      1.008
  1808          C    117    GLN      C   1808     0.5973      12.01
  1809          O    117    GLN      O   1809    -0.5679         16   ; qtot 1
; residue 118 ARG rtp ARG  q +1.0
  1810          N    118    ARG      N   1810    -0.3479      14.01
  1811          H    118    ARG      H   1811     0.2747      1.008
  1812         CX    118    ARG     CA   1812    -0.2637      12.01
  1813         H1    118    ARG     HA   1813      0.156      1.008
  1814         C8    118    ARG     CB   1814    -0.0007      12.01
  1815         HC    118    ARG    HB1   1815     0.0327      1.008
  1816         HC    118    ARG    HB2   1816     0.0327      1.008
  1817         C8    118    ARG     CG   1817      0.039      12.01
  1818         HC    118    ARG    HG1   1818     0.0285      1.008
  1819         HC    118    ARG    HG2   1819     0.0285      1.008
  1820         C8    118    ARG     CD   1820     0.0486      12.01
  1821         H1    118    ARG    HD1   1821     0.0687      1.008
  1822         H1    118    ARG    HD2   1822     0.0687      1.008
  1823         N2    118    ARG     NE   1823    -0.5295      14.01
  1824          H    118    ARG     HE   1824     0.3456      1.008
  1825         CA    118    ARG     CZ   1825     0.8076      12.01
  1826         N2    118    ARG    NH1   1826    -0.8627      14.01
  1827          H    118    ARG   HH11   1827     0.4478      1.008
  1828          H    118    ARG   HH12   1828     0.4478      1.008
  1829         N2    118    ARG    NH2   1829    -0.8627      14.01
  1830          H    118    ARG   HH21   1830     0.4478      1.008
  1831          H    118    ARG   HH22   1831     0.4478      1.008
  1832          C    118    ARG      C   1832     0.7341      12.01
  1833          O    118    ARG      O   1833    -0.5894         16   ; qtot 2
; residue 119 LEU rtp LEU  q  0.0
  1834          N    119    LEU      N   1834    -0.4157      14.01
  1835          H    119    LEU      H   1835     0.2719      1.008
  1836         CX    119    LEU     CA   1836    -0.0518      12.01
  1837         H1    119    LEU     HA   1837     0.0922      1.008
  1838         2C    119    LEU     CB   1838    -0.1102      12.01
  1839         HC    119    LEU    HB1   1839     0.0457      1.008
  1840         HC    119    LEU    HB2   1840     0.0457      1.008
  1841         3C    119    LEU     CG   1841     0.3531      12.01
  1842         HC    119    LEU     HG   1842    -0.0361      1.008
  1843         CT    119    LEU    CD1   1843    -0.4121      12.01
  1844         HC    119    LEU   HD11   1844        0.1      1.008
  1845         HC    119    LEU   HD12   1845        0.1      1.008
  1846         HC    119    LEU   HD13   1846        0.1      1.008
  1847         CT    119    LEU    CD2   1847    -0.4121      12.01
  1848         HC    119    LEU   HD21   1848        0.1      1.008
  1849         HC    119    LEU   HD22   1849        0.1      1.008
  1850         HC    119    LEU   HD23   1850        0.1      1.008
  1851          C    119    LEU      C   1851     0.5973      12.01
  1852          O    119    LEU      O   1852    -0.5679         16   ; qtot 2
; residue 120 THR rtp THR  q  0.0
  1853          N    120    THR      N   1853    -0.4157      14.01
  1854          H    120    THR      H   1854     0.2719      1.008
  1855         CX    120    THR     CA   1855    -0.0389      12.01
  1856         H1    120    THR     HA   1856     0.1007      1.008
  1857         3C    120    THR     CB   1857     0.3654      12.01
  1858         H1    120    THR     HB   1858     0.0043      1.008
  1859         CT    120    THR    CG2   1859    -0.2438      12.01
  1860         HC    120    THR   HG21   1860     0.0642      1.008
  1861         HC    120    THR   HG22   1861     0.0642      1.008
  1862         HC    120    THR   HG23   1862     0.0642      1.008
  1863         OH    120    THR    OG1   1863    -0.6761         16
  1864         HO    120    THR    HG1   1864     0.4102      1.008
  1865          C    120    THR      C   1865     0.5973      12.01
  1866          O    120    THR      O   1866    -0.5679         16   ; qtot 2
; residue 121 LYS rtp LYS  q +1.0
  1867          N    121    LYS      N   1867    -0.3479      14.01
  1868          H    121    LYS      H   1868     0.2747      1.008
  1869         CX    121    LYS     CA   1869      -0.24      12.01
  1870         H1    121    LYS     HA   1870     0.1426      1.008
  1871         C8    121    LYS     CB   1871    -0.0094      12.01
  1872         HC    121    LYS    HB1   1872     0.0362      1.008
  1873         HC    121    LYS    HB2   1873     0.0362      1.008
  1874         C8    121    LYS     CG   1874     0.0187      12.01
  1875         HC    121    LYS    HG1   1875     0.0103      1.008
  1876         HC    121    LYS    HG2   1876     0.0103      1.008
  1877         C8    121    LYS     CD   1877    -0.0479      12.01
  1878         HC    121    LYS    HD1   1878     0.0621      1.008
  1879         HC    121    LYS    HD2   1879     0.0621      1.008
  1880         C8    121    LYS     CE   1880    -0.0143      12.01
  1881         HP    121    LYS    HE1   1881     0.1135      1.008
  1882         HP    121    LYS    HE2   1882     0.1135      1.008
  1883         N3    121    LYS     NZ   1883    -0.3854      14.01
  1884          H    121    LYS    HZ1   1884       0.34      1.008
  1885          H    121    LYS    HZ2   1885       0.34      1.008
  1886          H    121    LYS    HZ3   1886       0.34      1.008
  1887          C    121    LYS      C   1887     0.7341      12.01
  1888          O    121    LYS      O   1888    -0.5894         16   ; qtot 3
; residue 122 TYR rtp TYR  q  0.0
  1889          N    122    TYR      N   1889    -0.4157      14.01
  1890          H    122    TYR      H   1890     0.2719      1.008
  1891         CX    122    TYR     CA   1891    -0.0014      12.01
  1892         H1    122    TYR     HA   1892     0.0876      1.008
  1893         CT    122    TYR     CB   1893    -0.0152      12.01
  1894         HC    122    TYR    HB1   1894     0.0295      1.008
  1895         HC    122    TYR    HB2   1895     0.0295      1.008
  1896         CA    122    TYR     CG   1896    -0.0011      12.01
  1897         CA    122    TYR    CD1   1897    -0.1906      12.01
  1898         HA    122    TYR    HD1   1898     0.1699      1.008
  1899         CA    122    TYR    CE1   1899    -0.2341      12.01
  1900         HA    122    TYR    HE1   1900     0.1656      1.008
  1901          C    122    TYR     CZ   1901     0.3226      12.01
  1902         OH    122    TYR     OH   1902    -0.5579         16
  1903         HO    122    TYR     HH   1903     0.3992      1.008
  1904         CA    122    TYR    CE2   1904    -0.2341      12.01
  1905         HA    122    TYR    HE2   1905     0.1656      1.008
  1906         CA    122    TYR    CD2   1906    -0.1906      12.01
  1907         HA    122    TYR    HD2   1907     0.1699      1.008
  1908          C    122    TYR      C   1908     0.5973      12.01
  1909          O    122    TYR      O   1909    -0.5679         16   ; qtot 3
; residue 123 THR rtp THR  q  0.0
  1910          N    123    THR      N   1910    -0.4157      14.01
  1911          H    123    THR      H   1911     0.2719      1.008
  1912         CX    123    THR     CA   1912    -0.0389      12.01
  1913         H1    123    THR     HA   1913     0.1007      1.008
  1914         3C    123    THR     CB   1914     0.3654      12.01
  1915         H1    123    THR     HB   1915     0.0043      1.008
  1916         CT    123    THR    CG2   1916    -0.2438      12.01
  1917         HC    123    THR   HG21   1917     0.0642      1.008
  1918         HC    123    THR   HG22   1918     0.0642      1.008
  1919         HC    123    THR   HG23   1919     0.0642      1.008
  1920         OH    123    THR    OG1   1920    -0.6761         16
  1921         HO    123    THR    HG1   1921     0.4102      1.008
  1922          C    123    THR      C   1922     0.5973      12.01
  1923          O    123    THR      O   1923    -0.5679         16   ; qtot 3
; residue 124 MET rtp MET  q  0.0
  1924          N    124    MET      N   1924    -0.4157      14.01
  1925          H    124    MET      H   1925     0.2719      1.008
  1926         CX    124    MET     CA   1926    -0.0237      12.01
  1927         H1    124    MET     HA   1927      0.088      1.008
  1928         2C    124    MET     CB   1928     0.0342      12.01
  1929         HC    124    MET    HB1   1929     0.0241      1.008
  1930         HC    124    MET    HB2   1930     0.0241      1.008
  1931         2C    124    MET     CG   1931     0.0018      12.01
  1932         H1    124    MET    HG1   1932      0.044      1.008
  1933         H1    124    MET    HG2   1933      0.044      1.008
  1934          S    124    MET     SD   1934    -0.2737      32.06
  1935         CT    124    MET     CE   1935    -0.0536      12.01
  1936         H1    124    MET    HE1   1936     0.0684      1.008
  1937         H1    124    MET    HE2   1937     0.0684      1.008
  1938         H1    124    MET    HE3   1938     0.0684      1.008
  1939          C    124    MET      C   1939     0.5973      12.01
  1940          O    124    MET      O   1940    -0.5679         16   ; qtot 3
; residue 125 ALA rtp ALA  q  0.0
  1941          N    125    ALA      N   1941    -0.4157      14.01
  1942          H    125    ALA      H   1942     0.2719      1.008
  1943         CX    125    ALA     CA   1943     0.0337      12.01
  1944         H1    125    ALA     HA   1944     0.0823      1.008
  1945         CT    125    ALA     CB   1945    -0.1825      12.01
  1946         HC    125    ALA    HB1   1946     0.0603      1.008
  1947         HC    125    ALA    HB2   1947     0.0603      1.008
  1948         HC    125    ALA    HB3   1948     0.0603      1.008
  1949          C    125    ALA      C   1949     0.5973      12.01
  1950          O    125    ALA      O   1950    -0.5679         16   ; qtot 3
; residue 126 ASP rtp ASP  q -1.0
  1951          N    126    ASP      N   1951    -0.5163      14.01
  1952          H    126    ASP      H   1952     0.2936      1.008
  1953         CX    126    ASP     CA   1953     0.0381      12.01
  1954         H1    126    ASP     HA   1954      0.088      1.008
  1955         2C    126    ASP     CB   1955    -0.0303      12.01
  1956         HC    126    ASP    HB1   1956    -0.0122      1.008
  1957         HC    126    ASP    HB2   1957    -0.0122      1.008
  1958         CO    126    ASP     CG   1958     0.7994      12.01
  1959         O2    126    ASP    OD1   1959    -0.8014         16
  1960         O2    126    ASP    OD2   1960    -0.8014         16
  1961          C    126    ASP      C   1961     0.5366      12.01
  1962          O    126    ASP      O   1962    -0.5819         16   ; qtot 2
; residue 127 LEU rtp LEU  q  0.0
  1963          N    127    LEU      N   1963    -0.4157      14.01
  1964          H    127    LEU      H   1964     0.2719      1.008
  1965         CX    127    LEU     CA   1965    -0.0518      12.01
  1966         H1    127    LEU     HA   1966     0.0922      1.008
  1967         2C    127    LEU     CB   1967    -0.1102      12.01
  1968         HC    127    LEU    HB1   1968     0.0457      1.008
  1969         HC    127    LEU    HB2   1969     0.0457      1.008
  1970         3C    127    LEU     CG   1970     0.3531      12.01
  1971         HC    127    LEU     HG   1971    -0.0361      1.008
  1972         CT    127    LEU    CD1   1972    -0.4121      12.01
  1973         HC    127    LEU   HD11   1973        0.1      1.008
  1974         HC    127    LEU   HD12   1974        0.1      1.008
  1975         HC    127    LEU   HD13   1975        0.1      1.008
  1976         CT    127    LEU    CD2   1976    -0.4121      12.01
  1977         HC    127    LEU   HD21   1977        0.1      1.008
  1978         HC    127    LEU   HD22   1978        0.1      1.008
  1979         HC    127    LEU   HD23   1979        0.1      1.008
  1980          C    127    LEU      C   1980     0.5973      12.01
  1981          O    127    LEU      O   1981    -0.5679         16   ; qtot 2
; residue 128 VAL rtp VAL  q  0.0
  1982          N    128    VAL      N   1982    -0.4157      14.01
  1983          H    128    VAL      H   1983     0.2719      1.008
  1984         CX    128    VAL     CA   1984    -0.0875      12.01
  1985         H1    128    VAL     HA   1985     0.0969      1.008
  1986         3C    128    VAL     CB   1986     0.2985      12.01
  1987         HC    128    VAL     HB   1987    -0.0297      1.008
  1988         CT    128    VAL    CG1   1988    -0.3192      12.01
  1989         HC    128    VAL   HG11   1989     0.0791      1.008
  1990         HC    128    VAL   HG12   1990     0.0791      1.008
  1991         HC    128    VAL   HG13   1991     0.0791      1.008
  1992         CT    128    VAL    CG2   1992    -0.3192      12.01
  1993         HC    128    VAL   HG21   1993     0.0791      1.008
  1994         HC    128    VAL   HG22   1994     0.0791      1.008
  1995         HC    128    VAL   HG23   1995     0.0791      1.008
  1996          C    128    VAL      C   1996     0.5973      12.01
  1997          O    128    VAL      O   1997    -0.5679         16   ; qtot 2
; residue 129 TYR rtp TYR  q  0.0
  1998          N    129    TYR      N   1998    -0.4157      14.01
  1999          H    129    TYR      H   1999     0.2719      1.008
  2000         CX    129    TYR     CA   2000    -0.0014      12.01
  2001         H1    129    TYR     HA   2001     0.0876      1.008
  2002         CT    129    TYR     CB   2002    -0.0152      12.01
  2003         HC    129    TYR    HB1   2003     0.0295      1.008
  2004         HC    129    TYR    HB2   2004     0.0295      1.008
  2005         CA    129    TYR     CG   2005    -0.0011      12.01
  2006         CA    129    TYR    CD1   2006    -0.1906      12.01
  2007         HA    129    TYR    HD1   2007     0.1699      1.008
  2008         CA    129    TYR    CE1   2008    -0.2341      12.01
  2009         HA    129    TYR    HE1   2009     0.1656      1.008
  2010          C    129    TYR     CZ   2010     0.3226      12.01
  2011         OH    129    TYR     OH   2011    -0.5579         16
  2012         HO    129    TYR     HH   2012     0.3992      1.008
  2013         CA    129    TYR    CE2   2013    -0.2341      12.01
  2014         HA    129    TYR    HE2   2014     0.1656      1.008
  2015         CA    129    TYR    CD2   2015    -0.1906      12.01
  2016         HA    129    TYR    HD2   2016     0.1699      1.008
  2017          C    129    TYR      C   2017     0.5973      12.01
  2018          O    129    TYR      O   2018    -0.5679         16   ; qtot 2
; residue 130 ALA rtp ALA  q  0.0
  2019          N    130    ALA      N   2019    -0.4157      14.01
  2020          H    130    ALA      H   2020     0.2719      1.008
  2021         CX    130    ALA     CA   2021     0.0337      12.01
  2022         H1    130    ALA     HA   2022     0.0823      1.008
  2023         CT    130    ALA     CB   2023    -0.1825      12.01
  2024         HC    130    ALA    HB1   2024     0.0603      1.008
  2025         HC    130    ALA    HB2   2025     0.0603      1.008
  2026         HC    130    ALA    HB3   2026     0.0603      1.008
  2027          C    130    ALA      C   2027     0.5973      12.01
  2028          O    130    ALA      O   2028    -0.5679         16   ; qtot 2
; residue 131 LEU rtp LEU  q  0.0
  2029          N    131    LEU      N   2029    -0.4157      14.01
  2030          H    131    LEU      H   2030     0.2719      1.008
  2031         CX    131    LEU     CA   2031    -0.0518      12.01
  2032         H1    131    LEU     HA   2032     0.0922      1.008
  2033         2C    131    LEU     CB   2033    -0.1102      12.01
  2034         HC    131    LEU    HB1   2034     0.0457      1.008
  2035         HC    131    LEU    HB2   2035     0.0457      1.008
  2036         3C    131    LEU     CG   2036     0.3531      12.01
  2037         HC    131    LEU     HG   2037    -0.0361      1.008
  2038         CT    131    LEU    CD1   2038    -0.4121      12.01
  2039         HC    131    LEU   HD11   2039        0.1      1.008
  2040         HC    131    LEU   HD12   2040        0.1      1.008
  2041         HC    131    LEU   HD13   2041        0.1      1.008
  2042         CT    131    LEU    CD2   2042    -0.4121      12.01
  2043         HC    131    LEU   HD21   2043        0.1      1.008
  2044         HC    131    LEU   HD22   2044        0.1      1.008
  2045         HC    131    LEU   HD23   2045        0.1      1.008
  2046          C    131    LEU      C   2046     0.5973      12.01
  2047          O    131    LEU      O   2047    -0.5679         16   ; qtot 2
; residue 132 ARG rtp ARG  q +1.0
  2048          N    132    ARG      N   2048    -0.3479      14.01
  2049          H    132    ARG      H   2049     0.2747      1.008
  2050         CX    132    ARG     CA   2050    -0.2637      12.01
  2051         H1    132    ARG     HA   2051      0.156      1.008
  2052         C8    132    ARG     CB   2052    -0.0007      12.01
  2053         HC    132    ARG    HB1   2053     0.0327      1.008
  2054         HC    132    ARG    HB2   2054     0.0327      1.008
  2055         C8    132    ARG     CG   2055      0.039      12.01
  2056         HC    132    ARG    HG1   2056     0.0285      1.008
  2057         HC    132    ARG    HG2   2057     0.0285      1.008
  2058         C8    132    ARG     CD   2058     0.0486      12.01
  2059         H1    132    ARG    HD1   2059     0.0687      1.008
  2060         H1    132    ARG    HD2   2060     0.0687      1.008
  2061         N2    132    ARG     NE   2061    -0.5295      14.01
  2062          H    132    ARG     HE   2062     0.3456      1.008
  2063         CA    132    ARG     CZ   2063     0.8076      12.01
  2064         N2    132    ARG    NH1   2064    -0.8627      14.01
  2065          H    132    ARG   HH11   2065     0.4478      1.008
  2066          H    132    ARG   HH12   2066     0.4478      1.008
  2067         N2    132    ARG    NH2   2067    -0.8627      14.01
  2068          H    132    ARG   HH21   2068     0.4478      1.008
  2069          H    132    ARG   HH22   2069     0.4478      1.008
  2070          C    132    ARG      C   2070     0.7341      12.01
  2071          O    132    ARG      O   2071    -0.5894         16   ; qtot 3
; residue 133 HID rtp HID  q  0.0
  2072          N    133    HID      N   2072    -0.4157      14.01
  2073          H    133    HID      H   2073     0.2719      1.008
  2074         CX    133    HID     CA   2074     0.0188      12.01
  2075         H1    133    HID     HA   2075     0.0881      1.008
  2076         CT    133    HID     CB   2076    -0.0462      12.01
  2077         HC    133    HID    HB1   2077     0.0402      1.008
  2078         HC    133    HID    HB2   2078     0.0402      1.008
  2079         CC    133    HID     CG   2079    -0.0266      12.01
  2080         NA    133    HID    ND1   2080    -0.3811      14.01
  2081          H    133    HID    HD1   2081     0.3649      1.008
  2082         CR    133    HID    CE1   2082     0.2057      12.01
  2083         H5    133    HID    HE1   2083     0.1392      1.008
  2084         NB    133    HID    NE2   2084    -0.5727      14.01
  2085         CV    133    HID    CD2   2085     0.1292      12.01
  2086         H4    133    HID    HD2   2086     0.1147      1.008
  2087          C    133    HID      C   2087     0.5973      12.01
  2088          O    133    HID      O   2088    -0.5679         16   ; qtot 3
; residue 134 PHE rtp PHE  q  0.0
  2089          N    134    PHE      N   2089    -0.4157      14.01
  2090          H    134    PHE      H   2090     0.2719      1.008
  2091         CX    134    PHE     CA   2091    -0.0024      12.01
  2092         H1    134    PHE     HA   2092     0.0978      1.008
  2093         CT    134    PHE     CB   2093    -0.0343      12.01
  2094         HC    134    PHE    HB1   2094     0.0295      1.008
  2095         HC    134    PHE    HB2   2095     0.0295      1.008
  2096         CA    134    PHE     CG   2096     0.0118      12.01
  2097         CA    134    PHE    CD1   2097    -0.1256      12.01
  2098         HA    134    PHE    HD1   2098      0.133      1.008
  2099         CA    134    PHE    CE1   2099    -0.1704      12.01
  2100         HA    134    PHE    HE1   2100      0.143      1.008
  2101         CA    134    PHE     CZ   2101    -0.1072      12.01
  2102         HA    134    PHE     HZ   2102     0.1297      1.008
  2103         CA    134    PHE    CE2   2103    -0.1704      12.01
  2104         HA    134    PHE    HE2   2104      0.143      1.008
  2105         CA    134    PHE    CD2   2105    -0.1256      12.01
  2106         HA    134    PHE    HD2   2106      0.133      1.008
  2107          C    134    PHE      C   2107     0.5973      12.01
  2108          O    134    PHE      O   2108    -0.5679         16   ; qtot 3
; residue 135 ASP rtp ASP  q -1.0
  2109          N    135    ASP      N   2109    -0.5163      14.01
  2110          H    135    ASP      H   2110     0.2936      1.008
  2111         CX    135    ASP     CA   2111     0.0381      12.01
  2112         H1    135    ASP     HA   2112      0.088      1.008
  2113         2C    135    ASP     CB   2113    -0.0303      12.01
  2114         HC    135    ASP    HB1   2114    -0.0122      1.008
  2115         HC    135    ASP    HB2   2115    -0.0122      1.008
  2116         CO    135    ASP     CG   2116     0.7994      12.01
  2117         O2    135    ASP    OD1   2117    -0.8014         16
  2118         O2    135    ASP    OD2   2118    -0.8014         16
  2119          C    135    ASP      C   2119     0.5366      12.01
  2120          O    135    ASP      O   2120    -0.5819         16   ; qtot 2
; residue 136 GLU rtp GLU  q -1.0
  2121          N    136    GLU      N   2121    -0.5163      14.01
  2122          H    136    GLU      H   2122     0.2936      1.008
  2123         CX    136    GLU     CA   2123     0.0397      12.01
  2124         H1    136    GLU     HA   2124     0.1105      1.008
  2125         2C    136    GLU     CB   2125      0.056      12.01
  2126         HC    136    GLU    HB1   2126    -0.0173      1.008
  2127         HC    136    GLU    HB2   2127    -0.0173      1.008
  2128         2C    136    GLU     CG   2128     0.0136      12.01
  2129         HC    136    GLU    HG1   2129    -0.0425      1.008
  2130         HC    136    GLU    HG2   2130    -0.0425      1.008
  2131         CO    136    GLU     CD   2131     0.8054      12.01
  2132         O2    136    GLU    OE1   2132    -0.8188         16
  2133         O2    136    GLU    OE2   2133    -0.8188         16
  2134          C    136    GLU      C   2134     0.5366      12.01
  2135          O    136    GLU      O   2135    -0.5819         16   ; qtot 1
; residue 137 GLY rtp GLY  q  0.0
  2136          N    137    GLY      N   2136    -0.4157      14.01
  2137          H    137    GLY      H   2137     0.2719      1.008
  2138         CX    137    GLY     CA   2138    -0.0252      12.01
  2139         H1    137    GLY    HA1   2139     0.0698      1.008
  2140         H1    137    GLY    HA2   2140     0.0698      1.008
  2141          C    137    GLY      C   2141     0.5973      12.01
  2142          O    137    GLY      O   2142    -0.5679         16   ; qtot 1
; residue 138 ASN rtp ASN  q  0.0
  2143          N    138    ASN      N   2143    -0.4157      14.01
  2144          H    138    ASN      H   2144     0.2719      1.008
  2145         CX    138    ASN     CA   2145     0.0143      12.01
  2146         H1    138    ASN     HA   2146     0.1048      1.008
  2147         2C    138    ASN     CB   2147    -0.2041      12.01
  2148         HC    138    ASN    HB1   2148     0.0797      1.008
  2149         HC    138    ASN    HB2   2149     0.0797      1.008
  2150          C    138    ASN     CG   2150      0.713      12.01
  2151          O    138    ASN    OD1   2151    -0.5931         16
  2152          N    138    ASN    ND2   2152    -0.9191      14.01
  2153          H    138    ASN   HD21   2153     0.4196      1.008
  2154          H    138    ASN   HD22   2154     0.4196      1.008
  2155          C    138    ASN      C   2155     0.5973      12.01
  2156          O    138    ASN      O   2156    -0.5679         16   ; qtot 1
; residue 139 CYS rtp CYS  q  0.0
  2157          N    139    CYS      N   2157    -0.4157      14.01
  2158          H    139    CYS      H   2158     0.2719      1.008
  2159         CX    139    CYS     CA   2159     0.0213      12.01
  2160         H1    139    CYS     HA   2160     0.1124      1.008
  2161         2C    139    CYS     CB   2161    -0.1231      12.01
  2162         H1    139    CYS    HB1   2162     0.1112      1.008
  2163         H1    139    CYS    HB2   2163     0.1112      1.008
  2164         SH    139    CYS     SG   2164    -0.3119      32.06
  2165         HS    139    CYS     HG   2165     0.1933      1.008
  2166          C    139    CYS      C   2166     0.5973      12.01
  2167          O    139    CYS      O   2167    -0.5679         16   ; qtot 1
; residue 140 ASP rtp ASP  q -1.0
  2168          N    140    ASP      N   2168    -0.5163      14.01
  2169          H    140    ASP      H   2169     0.2936      1.008
  2170         CX    140    ASP     CA   2170     0.0381      12.01
  2171         H1    140    ASP     HA   2171      0.088      1.008
  2172         2C    140    ASP     CB   2172    -0.0303      12.01
  2173         HC    140    ASP    HB1   2173    -0.0122      1.008
  2174         HC    140    ASP    HB2   2174    -0.0122      1.008
  2175         CO    140    ASP     CG   2175     0.7994      12.01
  2176         O2    140    ASP    OD1   2176    -0.8014         16
  2177         O2    140    ASP    OD2   2177    -0.8014         16
  2178          C    140    ASP      C   2178     0.5366      12.01
  2179          O    140    ASP      O   2179    -0.5819         16   ; qtot 0
; residue 141 THR rtp THR  q  0.0
  2180          N    141    THR      N   2180    -0.4157      14.01
  2181          H    141    THR      H   2181     0.2719      1.008
  2182         CX    141    THR     CA   2182    -0.0389      12.01
  2183         H1    141    THR     HA   2183     0.1007      1.008
  2184         3C    141    THR     CB   2184     0.3654      12.01
  2185         H1    141    THR     HB   2185     0.0043      1.008
  2186         CT    141    THR    CG2   2186    -0.2438      12.01
  2187         HC    141    THR   HG21   2187     0.0642      1.008
  2188         HC    141    THR   HG22   2188     0.0642      1.008
  2189         HC    141    THR   HG23   2189     0.0642      1.008
  2190         OH    141    THR    OG1   2190    -0.6761         16
  2191         HO    141    THR    HG1   2191     0.4102      1.008
  2192          C    141    THR      C   2192     0.5973      12.01
  2193          O    141    THR      O   2193    -0.5679         16   ; qtot 0
; residue 142 LEU rtp LEU  q  0.0
  2194          N    142    LEU      N   2194    -0.4157      14.01
  2195          H    142    LEU      H   2195     0.2719      1.008
  2196         CX    142    LEU     CA   2196    -0.0518      12.01
  2197         H1    142    LEU     HA   2197     0.0922      1.008
  2198         2C    142    LEU     CB   2198    -0.1102      12.01
  2199         HC    142    LEU    HB1   2199     0.0457      1.008
  2200         HC    142    LEU    HB2   2200     0.0457      1.008
  2201         3C    142    LEU     CG   2201     0.3531      12.01
  2202         HC    142    LEU     HG   2202    -0.0361      1.008
  2203         CT    142    LEU    CD1   2203    -0.4121      12.01
  2204         HC    142    LEU   HD11   2204        0.1      1.008
  2205         HC    142    LEU   HD12   2205        0.1      1.008
  2206         HC    142    LEU   HD13   2206        0.1      1.008
  2207         CT    142    LEU    CD2   2207    -0.4121      12.01
  2208         HC    142    LEU   HD21   2208        0.1      1.008
  2209         HC    142    LEU   HD22   2209        0.1      1.008
  2210         HC    142    LEU   HD23   2210        0.1      1.008
  2211          C    142    LEU      C   2211     0.5973      12.01
  2212          O    142    LEU      O   2212    -0.5679         16   ; qtot 0
; residue 143 LYS rtp LYS  q +1.0
  2213          N    143    LYS      N   2213    -0.3479      14.01
  2214          H    143    LYS      H   2214     0.2747      1.008
  2215         CX    143    LYS     CA   2215      -0.24      12.01
  2216         H1    143    LYS     HA   2216     0.1426      1.008
  2217         C8    143    LYS     CB   2217    -0.0094      12.01
  2218         HC    143    LYS    HB1   2218     0.0362      1.008
  2219         HC    143    LYS    HB2   2219     0.0362      1.008
  2220         C8    143    LYS     CG   2220     0.0187      12.01
  2221         HC    143    LYS    HG1   2221     0.0103      1.008
  2222         HC    143    LYS    HG2   2222     0.0103      1.008
  2223         C8    143    LYS     CD   2223    -0.0479      12.01
  2224         HC    143    LYS    HD1   2224     0.0621      1.008
  2225         HC    143    LYS    HD2   2225     0.0621      1.008
  2226         C8    143    LYS     CE   2226    -0.0143      12.01
  2227         HP    143    LYS    HE1   2227     0.1135      1.008
  2228         HP    143    LYS    HE2   2228     0.1135      1.008
  2229         N3    143    LYS     NZ   2229    -0.3854      14.01
  2230          H    143    LYS    HZ1   2230       0.34      1.008
  2231          H    143    LYS    HZ2   2231       0.34      1.008
  2232          H    143    LYS    HZ3   2232       0.34      1.008
  2233          C    143    LYS      C   2233     0.7341      12.01
  2234          O    143    LYS      O   2234    -0.5894         16   ; qtot 1
; residue 144 GLU rtp GLU  q -1.0
  2235          N    144    GLU      N   2235    -0.5163      14.01
  2236          H    144    GLU      H   2236     0.2936      1.008
  2237         CX    144    GLU     CA   2237     0.0397      12.01
  2238         H1    144    GLU     HA   2238     0.1105      1.008
  2239         2C    144    GLU     CB   2239      0.056      12.01
  2240         HC    144    GLU    HB1   2240    -0.0173      1.008
  2241         HC    144    GLU    HB2   2241    -0.0173      1.008
  2242         2C    144    GLU     CG   2242     0.0136      12.01
  2243         HC    144    GLU    HG1   2243    -0.0425      1.008
  2244         HC    144    GLU    HG2   2244    -0.0425      1.008
  2245         CO    144    GLU     CD   2245     0.8054      12.01
  2246         O2    144    GLU    OE1   2246    -0.8188         16
  2247         O2    144    GLU    OE2   2247    -0.8188         16
  2248          C    144    GLU      C   2248     0.5366      12.01
  2249          O    144    GLU      O   2249    -0.5819         16   ; qtot 0
; residue 145 ILE rtp ILE  q  0.0
  2250          N    145    ILE      N   2250    -0.4157      14.01
  2251          H    145    ILE      H   2251     0.2719      1.008
  2252         CX    145    ILE     CA   2252    -0.0597      12.01
  2253         H1    145    ILE     HA   2253     0.0869      1.008
  2254         3C    145    ILE     CB   2254     0.1303      12.01
  2255         HC    145    ILE     HB   2255     0.0187      1.008
  2256         CT    145    ILE    CG2   2256    -0.3204      12.01
  2257         HC    145    ILE   HG21   2257     0.0882      1.008
  2258         HC    145    ILE   HG22   2258     0.0882      1.008
  2259         HC    145    ILE   HG23   2259     0.0882      1.008
  2260         2C    145    ILE    CG1   2260     -0.043      12.01
  2261         HC    145    ILE   HG11   2261     0.0236      1.008
  2262         HC    145    ILE   HG12   2262     0.0236      1.008
  2263         CT    145    ILE     CD   2263     -0.066      12.01
  2264         HC    145    ILE    HD1   2264     0.0186      1.008
  2265         HC    145    ILE    HD2   2265     0.0186      1.008
  2266         HC    145    ILE    HD3   2266     0.0186      1.008
  2267          C    145    ILE      C   2267     0.5973      12.01
  2268          O    145    ILE      O   2268    -0.5679         16   ; qtot 0
; residue 146 LEU rtp LEU  q  0.0
  2269          N    146    LEU      N   2269    -0.4157      14.01
  2270          H    146    LEU      H   2270     0.2719      1.008
  2271         CX    146    LEU     CA   2271    -0.0518      12.01
  2272         H1    146    LEU     HA   2272     0.0922      1.008
  2273         2C    146    LEU     CB   2273    -0.1102      12.01
  2274         HC    146    LEU    HB1   2274     0.0457      1.008
  2275         HC    146    LEU    HB2   2275     0.0457      1.008
  2276         3C    146    LEU     CG   2276     0.3531      12.01
  2277         HC    146    LEU     HG   2277    -0.0361      1.008
  2278         CT    146    LEU    CD1   2278    -0.4121      12.01
  2279         HC    146    LEU   HD11   2279        0.1      1.008
  2280         HC    146    LEU   HD12   2280        0.1      1.008
  2281         HC    146    LEU   HD13   2281        0.1      1.008
  2282         CT    146    LEU    CD2   2282    -0.4121      12.01
  2283         HC    146    LEU   HD21   2283        0.1      1.008
  2284         HC    146    LEU   HD22   2284        0.1      1.008
  2285         HC    146    LEU   HD23   2285        0.1      1.008
  2286          C    146    LEU      C   2286     0.5973      12.01
  2287          O    146    LEU      O   2287    -0.5679         16   ; qtot 0
; residue 147 VAL rtp VAL  q  0.0
  2288          N    147    VAL      N   2288    -0.4157      14.01
  2289          H    147    VAL      H   2289     0.2719      1.008
  2290         CX    147    VAL     CA   2290    -0.0875      12.01
  2291         H1    147    VAL     HA   2291     0.0969      1.008
  2292         3C    147    VAL     CB   2292     0.2985      12.01
  2293         HC    147    VAL     HB   2293    -0.0297      1.008
  2294         CT    147    VAL    CG1   2294    -0.3192      12.01
  2295         HC    147    VAL   HG11   2295     0.0791      1.008
  2296         HC    147    VAL   HG12   2296     0.0791      1.008
  2297         HC    147    VAL   HG13   2297     0.0791      1.008
  2298         CT    147    VAL    CG2   2298    -0.3192      12.01
  2299         HC    147    VAL   HG21   2299     0.0791      1.008
  2300         HC    147    VAL   HG22   2300     0.0791      1.008
  2301         HC    147    VAL   HG23   2301     0.0791      1.008
  2302          C    147    VAL      C   2302     0.5973      12.01
  2303          O    147    VAL      O   2303    -0.5679         16   ; qtot 0
; residue 148 THR rtp THR  q  0.0
  2304          N    148    THR      N   2304    -0.4157      14.01
  2305          H    148    THR      H   2305     0.2719      1.008
  2306         CX    148    THR     CA   2306    -0.0389      12.01
  2307         H1    148    THR     HA   2307     0.1007      1.008
  2308         3C    148    THR     CB   2308     0.3654      12.01
  2309         H1    148    THR     HB   2309     0.0043      1.008
  2310         CT    148    THR    CG2   2310    -0.2438      12.01
  2311         HC    148    THR   HG21   2311     0.0642      1.008
  2312         HC    148    THR   HG22   2312     0.0642      1.008
  2313         HC    148    THR   HG23   2313     0.0642      1.008
  2314         OH    148    THR    OG1   2314    -0.6761         16
  2315         HO    148    THR    HG1   2315     0.4102      1.008
  2316          C    148    THR      C   2316     0.5973      12.01
  2317          O    148    THR      O   2317    -0.5679         16   ; qtot 0
; residue 149 TYR rtp TYR  q  0.0
  2318          N    149    TYR      N   2318    -0.4157      14.01
  2319          H    149    TYR      H   2319     0.2719      1.008
  2320         CX    149    TYR     CA   2320    -0.0014      12.01
  2321         H1    149    TYR     HA   2321     0.0876      1.008
  2322         CT    149    TYR     CB   2322    -0.0152      12.01
  2323         HC    149    TYR    HB1   2323     0.0295      1.008
  2324         HC    149    TYR    HB2   2324     0.0295      1.008
  2325         CA    149    TYR     CG   2325    -0.0011      12.01
  2326         CA    149    TYR    CD1   2326    -0.1906      12.01
  2327         HA    149    TYR    HD1   2327     0.1699      1.008
  2328         CA    149    TYR    CE1   2328    -0.2341      12.01
  2329         HA    149    TYR    HE1   2329     0.1656      1.008
  2330          C    149    TYR     CZ   2330     0.3226      12.01
  2331         OH    149    TYR     OH   2331    -0.5579         16
  2332         HO    149    TYR     HH   2332     0.3992      1.008
  2333         CA    149    TYR    CE2   2333    -0.2341      12.01
  2334         HA    149    TYR    HE2   2334     0.1656      1.008
  2335         CA    149    TYR    CD2   2335    -0.1906      12.01
  2336         HA    149    TYR    HD2   2336     0.1699      1.008
  2337          C    149    TYR      C   2337     0.5973      12.01
  2338          O    149    TYR      O   2338    -0.5679         16   ; qtot 0
; residue 150 ASN rtp ASN  q  0.0
  2339          N    150    ASN      N   2339    -0.4157      14.01
  2340          H    150    ASN      H   2340     0.2719      1.008
  2341         CX    150    ASN     CA   2341     0.0143      12.01
  2342         H1    150    ASN     HA   2342     0.1048      1.008
  2343         2C    150    ASN     CB   2343    -0.2041      12.01
  2344         HC    150    ASN    HB1   2344     0.0797      1.008
  2345         HC    150    ASN    HB2   2345     0.0797      1.008
  2346          C    150    ASN     CG   2346      0.713      12.01
  2347          O    150    ASN    OD1   2347    -0.5931         16
  2348          N    150    ASN    ND2   2348    -0.9191      14.01
  2349          H    150    ASN   HD21   2349     0.4196      1.008
  2350          H    150    ASN   HD22   2350     0.4196      1.008
  2351          C    150    ASN      C   2351     0.5973      12.01
  2352          O    150    ASN      O   2352    -0.5679         16   ; qtot 0
; residue 151 CYS rtp CYS  q  0.0
  2353          N    151    CYS      N   2353    -0.4157      14.01
  2354          H    151    CYS      H   2354     0.2719      1.008
  2355         CX    151    CYS     CA   2355     0.0213      12.01
  2356         H1    151    CYS     HA   2356     0.1124      1.008
  2357         2C    151    CYS     CB   2357    -0.1231      12.01
  2358         H1    151    CYS    HB1   2358     0.1112      1.008
  2359         H1    151    CYS    HB2   2359     0.1112      1.008
  2360         SH    151    CYS     SG   2360    -0.3119      32.06
  2361         HS    151    CYS     HG   2361     0.1933      1.008
  2362          C    151    CYS      C   2362     0.5973      12.01
  2363          O    151    CYS      O   2363    -0.5679         16   ; qtot 0
; residue 152 CYS rtp CYS  q  0.0
  2364          N    152    CYS      N   2364    -0.4157      14.01
  2365          H    152    CYS      H   2365     0.2719      1.008
  2366         CX    152    CYS     CA   2366     0.0213      12.01
  2367         H1    152    CYS     HA   2367     0.1124      1.008
  2368         2C    152    CYS     CB   2368    -0.1231      12.01
  2369         H1    152    CYS    HB1   2369     0.1112      1.008
  2370         H1    152    CYS    HB2   2370     0.1112      1.008
  2371         SH    152    CYS     SG   2371    -0.3119      32.06
  2372         HS    152    CYS     HG   2372     0.1933      1.008
  2373          C    152    CYS      C   2373     0.5973      12.01
  2374          O    152    CYS      O   2374    -0.5679         16   ; qtot 0
; residue 153 ASP rtp ASP  q -1.0
  2375          N    153    ASP      N   2375    -0.5163      14.01
  2376          H    153    ASP      H   2376     0.2936      1.008
  2377         CX    153    ASP     CA   2377     0.0381      12.01
  2378         H1    153    ASP     HA   2378      0.088      1.008
  2379         2C    153    ASP     CB   2379    -0.0303      12.01
  2380         HC    153    ASP    HB1   2380    -0.0122      1.008
  2381         HC    153    ASP    HB2   2381    -0.0122      1.008
  2382         CO    153    ASP     CG   2382     0.7994      12.01
  2383         O2    153    ASP    OD1   2383    -0.8014         16
  2384         O2    153    ASP    OD2   2384    -0.8014         16
  2385          C    153    ASP      C   2385     0.5366      12.01
  2386          O    153    ASP      O   2386    -0.5819         16   ; qtot -1
; residue 154 ASP rtp ASP  q -1.0
  2387          N    154    ASP      N   2387    -0.5163      14.01
  2388          H    154    ASP      H   2388     0.2936      1.008
  2389         CX    154    ASP     CA   2389     0.0381      12.01
  2390         H1    154    ASP     HA   2390      0.088      1.008
  2391         2C    154    ASP     CB   2391    -0.0303      12.01
  2392         HC    154    ASP    HB1   2392    -0.0122      1.008
  2393         HC    154    ASP    HB2   2393    -0.0122      1.008
  2394         CO    154    ASP     CG   2394     0.7994      12.01
  2395         O2    154    ASP    OD1   2395    -0.8014         16
  2396         O2    154    ASP    OD2   2396    -0.8014         16
  2397          C    154    ASP      C   2397     0.5366      12.01
  2398          O    154    ASP      O   2398    -0.5819         16   ; qtot -2
; residue 155 ASP rtp ASP  q -1.0
  2399          N    155    ASP      N   2399    -0.5163      14.01
  2400          H    155    ASP      H   2400     0.2936      1.008
  2401         CX    155    ASP     CA   2401     0.0381      12.01
  2402         H1    155    ASP     HA   2402      0.088      1.008
  2403         2C    155    ASP     CB   2403    -0.0303      12.01
  2404         HC    155    ASP    HB1   2404    -0.0122      1.008
  2405         HC    155    ASP    HB2   2405    -0.0122      1.008
  2406         CO    155    ASP     CG   2406     0.7994      12.01
  2407         O2    155    ASP    OD1   2407    -0.8014         16
  2408         O2    155    ASP    OD2   2408    -0.8014         16
  2409          C    155    ASP      C   2409     0.5366      12.01
  2410          O    155    ASP      O   2410    -0.5819         16   ; qtot -3
; residue 156 TYR rtp TYR  q  0.0
  2411          N    156    TYR      N   2411    -0.4157      14.01
  2412          H    156    TYR      H   2412     0.2719      1.008
  2413         CX    156    TYR     CA   2413    -0.0014      12.01
  2414         H1    156    TYR     HA   2414     0.0876      1.008
  2415         CT    156    TYR     CB   2415    -0.0152      12.01
  2416         HC    156    TYR    HB1   2416     0.0295      1.008
  2417         HC    156    TYR    HB2   2417     0.0295      1.008
  2418         CA    156    TYR     CG   2418    -0.0011      12.01
  2419         CA    156    TYR    CD1   2419    -0.1906      12.01
  2420         HA    156    TYR    HD1   2420     0.1699      1.008
  2421         CA    156    TYR    CE1   2421    -0.2341      12.01
  2422         HA    156    TYR    HE1   2422     0.1656      1.008
  2423          C    156    TYR     CZ   2423     0.3226      12.01
  2424         OH    156    TYR     OH   2424    -0.5579         16
  2425         HO    156    TYR     HH   2425     0.3992      1.008
  2426         CA    156    TYR    CE2   2426    -0.2341      12.01
  2427         HA    156    TYR    HE2   2427     0.1656      1.008
  2428         CA    156    TYR    CD2   2428    -0.1906      12.01
  2429         HA    156    TYR    HD2   2429     0.1699      1.008
  2430          C    156    TYR      C   2430     0.5973      12.01
  2431          O    156    TYR      O   2431    -0.5679         16   ; qtot -3
; residue 157 PHE rtp PHE  q  0.0
  2432          N    157    PHE      N   2432    -0.4157      14.01
  2433          H    157    PHE      H   2433     0.2719      1.008
  2434         CX    157    PHE     CA   2434    -0.0024      12.01
  2435         H1    157    PHE     HA   2435     0.0978      1.008
  2436         CT    157    PHE     CB   2436    -0.0343      12.01
  2437         HC    157    PHE    HB1   2437     0.0295      1.008
  2438         HC    157    PHE    HB2   2438     0.0295      1.008
  2439         CA    157    PHE     CG   2439     0.0118      12.01
  2440         CA    157    PHE    CD1   2440    -0.1256      12.01
  2441         HA    157    PHE    HD1   2441      0.133      1.008
  2442         CA    157    PHE    CE1   2442    -0.1704      12.01
  2443         HA    157    PHE    HE1   2443      0.143      1.008
  2444         CA    157    PHE     CZ   2444    -0.1072      12.01
  2445         HA    157    PHE     HZ   2445     0.1297      1.008
  2446         CA    157    PHE    CE2   2446    -0.1704      12.01
  2447         HA    157    PHE    HE2   2447      0.143      1.008
  2448         CA    157    PHE    CD2   2448    -0.1256      12.01
  2449         HA    157    PHE    HD2   2449      0.133      1.008
  2450          C    157    PHE      C   2450     0.5973      12.01
  2451          O    157    PHE      O   2451    -0.5679         16   ; qtot -3
; residue 158 ASN rtp ASN  q  0.0
  2452          N    158    ASN      N   2452    -0.4157      14.01
  2453          H    158    ASN      H   2453     0.2719      1.008
  2454         CX    158    ASN     CA   2454     0.0143      12.01
  2455         H1    158    ASN     HA   2455     0.1048      1.008
  2456         2C    158    ASN     CB   2456    -0.2041      12.01
  2457         HC    158    ASN    HB1   2457     0.0797      1.008
  2458         HC    158    ASN    HB2   2458     0.0797      1.008
  2459          C    158    ASN     CG   2459      0.713      12.01
  2460          O    158    ASN    OD1   2460    -0.5931         16
  2461          N    158    ASN    ND2   2461    -0.9191      14.01
  2462          H    158    ASN   HD21   2462     0.4196      1.008
  2463          H    158    ASN   HD22   2463     0.4196      1.008
  2464          C    158    ASN      C   2464     0.5973      12.01
  2465          O    158    ASN      O   2465    -0.5679         16   ; qtot -3
; residue 159 LYS rtp LYS  q +1.0
  2466          N    159    LYS      N   2466    -0.3479      14.01
  2467          H    159    LYS      H   2467     0.2747      1.008
  2468         CX    159    LYS     CA   2468      -0.24      12.01
  2469         H1    159    LYS     HA   2469     0.1426      1.008
  2470         C8    159    LYS     CB   2470    -0.0094      12.01
  2471         HC    159    LYS    HB1   2471     0.0362      1.008
  2472         HC    159    LYS    HB2   2472     0.0362      1.008
  2473         C8    159    LYS     CG   2473     0.0187      12.01
  2474         HC    159    LYS    HG1   2474     0.0103      1.008
  2475         HC    159    LYS    HG2   2475     0.0103      1.008
  2476         C8    159    LYS     CD   2476    -0.0479      12.01
  2477         HC    159    LYS    HD1   2477     0.0621      1.008
  2478         HC    159    LYS    HD2   2478     0.0621      1.008
  2479         C8    159    LYS     CE   2479    -0.0143      12.01
  2480         HP    159    LYS    HE1   2480     0.1135      1.008
  2481         HP    159    LYS    HE2   2481     0.1135      1.008
  2482         N3    159    LYS     NZ   2482    -0.3854      14.01
  2483          H    159    LYS    HZ1   2483       0.34      1.008
  2484          H    159    LYS    HZ2   2484       0.34      1.008
  2485          H    159    LYS    HZ3   2485       0.34      1.008
  2486          C    159    LYS      C   2486     0.7341      12.01
  2487          O    159    LYS      O   2487    -0.5894         16   ; qtot -2
; residue 160 LYS rtp LYS  q +1.0
  2488          N    160    LYS      N   2488    -0.3479      14.01
  2489          H    160    LYS      H   2489     0.2747      1.008
  2490         CX    160    LYS     CA   2490      -0.24      12.01
  2491         H1    160    LYS     HA   2491     0.1426      1.008
  2492         C8    160    LYS     CB   2492    -0.0094      12.01
  2493         HC    160    LYS    HB1   2493     0.0362      1.008
  2494         HC    160    LYS    HB2   2494     0.0362      1.008
  2495         C8    160    LYS     CG   2495     0.0187      12.01
  2496         HC    160    LYS    HG1   2496     0.0103      1.008
  2497         HC    160    LYS    HG2   2497     0.0103      1.008
  2498         C8    160    LYS     CD   2498    -0.0479      12.01
  2499         HC    160    LYS    HD1   2499     0.0621      1.008
  2500         HC    160    LYS    HD2   2500     0.0621      1.008
  2501         C8    160    LYS     CE   2501    -0.0143      12.01
  2502         HP    160    LYS    HE1   2502     0.1135      1.008
  2503         HP    160    LYS    HE2   2503     0.1135      1.008
  2504         N3    160    LYS     NZ   2504    -0.3854      14.01
  2505          H    160    LYS    HZ1   2505       0.34      1.008
  2506          H    160    LYS    HZ2   2506       0.34      1.008
  2507          H    160    LYS    HZ3   2507       0.34      1.008
  2508          C    160    LYS      C   2508     0.7341      12.01
  2509          O    160    LYS      O   2509    -0.5894         16   ; qtot -1
; residue 161 ASP rtp ASP  q -1.0
  2510          N    161    ASP      N   2510    -0.5163      14.01
  2511          H    161    ASP      H   2511     0.2936      1.008
  2512         CX    161    ASP     CA   2512     0.0381      12.01
  2513         H1    161    ASP     HA   2513      0.088      1.008
  2514         2C    161    ASP     CB   2514    -0.0303      12.01
  2515         HC    161    ASP    HB1   2515    -0.0122      1.008
  2516         HC    161    ASP    HB2   2516    -0.0122      1.008
  2517         CO    161    ASP     CG   2517     0.7994      12.01
  2518         O2    161    ASP    OD1   2518    -0.8014         16
  2519         O2    161    ASP    OD2   2519    -0.8014         16
  2520          C    161    ASP      C   2520     0.5366      12.01
  2521          O    161    ASP      O   2521    -0.5819         16   ; qtot -2
; residue 162 TRP rtp TRP  q  0.0
  2522          N    162    TRP      N   2522    -0.4157      14.01
  2523          H    162    TRP      H   2523     0.2719      1.008
  2524         CX    162    TRP     CA   2524    -0.0275      12.01
  2525         H1    162    TRP     HA   2525     0.1123      1.008
  2526         CT    162    TRP     CB   2526     -0.005      12.01
  2527         HC    162    TRP    HB1   2527     0.0339      1.008
  2528         HC    162    TRP    HB2   2528     0.0339      1.008
  2529         C*    162    TRP     CG   2529    -0.1415      12.01
  2530         CW    162    TRP    CD1   2530    -0.1638      12.01
  2531         H4    162    TRP    HD1   2531     0.2062      1.008
  2532         NA    162    TRP    NE1   2532    -0.3418      14.01
  2533          H    162    TRP    HE1   2533     0.3412      1.008
  2534         CN    162    TRP    CE2   2534      0.138      12.01
  2535         CA    162    TRP    CZ2   2535    -0.2601      12.01
  2536         HA    162    TRP    HZ2   2536     0.1572      1.008
  2537         CA    162    TRP    CH2   2537    -0.1134      12.01
  2538         HA    162    TRP    HH2   2538     0.1417      1.008
  2539         CA    162    TRP    CZ3   2539    -0.1972      12.01
  2540         HA    162    TRP    HZ3   2540     0.1447      1.008
  2541         CA    162    TRP    CE3   2541    -0.2387      12.01
  2542         HA    162    TRP    HE3   2542       0.17      1.008
  2543         CB    162    TRP    CD2   2543     0.1243      12.01
  2544          C    162    TRP      C   2544     0.5973      12.01
  2545          O    162    TRP      O   2545    -0.5679         16   ; qtot -2
; residue 163 TYR rtp TYR  q  0.0
  2546          N    163    TYR      N   2546    -0.4157      14.01
  2547          H    163    TYR      H   2547     0.2719      1.008
  2548         CX    163    TYR     CA   2548    -0.0014      12.01
  2549         H1    163    TYR     HA   2549     0.0876      1.008
  2550         CT    163    TYR     CB   2550    -0.0152      12.01
  2551         HC    163    TYR    HB1   2551     0.0295      1.008
  2552         HC    163    TYR    HB2   2552     0.0295      1.008
  2553         CA    163    TYR     CG   2553    -0.0011      12.01
  2554         CA    163    TYR    CD1   2554    -0.1906      12.01
  2555         HA    163    TYR    HD1   2555     0.1699      1.008
  2556         CA    163    TYR    CE1   2556    -0.2341      12.01
  2557         HA    163    TYR    HE1   2557     0.1656      1.008
  2558          C    163    TYR     CZ   2558     0.3226      12.01
  2559         OH    163    TYR     OH   2559    -0.5579         16
  2560         HO    163    TYR     HH   2560     0.3992      1.008
  2561         CA    163    TYR    CE2   2561    -0.2341      12.01
  2562         HA    163    TYR    HE2   2562     0.1656      1.008
  2563         CA    163    TYR    CD2   2563    -0.1906      12.01
  2564         HA    163    TYR    HD2   2564     0.1699      1.008
  2565          C    163    TYR      C   2565     0.5973      12.01
  2566          O    163    TYR      O   2566    -0.5679         16   ; qtot -2
; residue 164 ASP rtp ASP  q -1.0
  2567          N    164    ASP      N   2567    -0.5163      14.01
  2568          H    164    ASP      H   2568     0.2936      1.008
  2569         CX    164    ASP     CA   2569     0.0381      12.01
  2570         H1    164    ASP     HA   2570      0.088      1.008
  2571         2C    164    ASP     CB   2571    -0.0303      12.01
  2572         HC    164    ASP    HB1   2572    -0.0122      1.008
  2573         HC    164    ASP    HB2   2573    -0.0122      1.008
  2574         CO    164    ASP     CG   2574     0.7994      12.01
  2575         O2    164    ASP    OD1   2575    -0.8014         16
  2576         O2    164    ASP    OD2   2576    -0.8014         16
  2577          C    164    ASP      C   2577     0.5366      12.01
  2578          O    164    ASP      O   2578    -0.5819         16   ; qtot -3
; residue 165 PHE rtp PHE  q  0.0
  2579          N    165    PHE      N   2579    -0.4157      14.01
  2580          H    165    PHE      H   2580     0.2719      1.008
  2581         CX    165    PHE     CA   2581    -0.0024      12.01
  2582         H1    165    PHE     HA   2582     0.0978      1.008
  2583         CT    165    PHE     CB   2583    -0.0343      12.01
  2584         HC    165    PHE    HB1   2584     0.0295      1.008
  2585         HC    165    PHE    HB2   2585     0.0295      1.008
  2586         CA    165    PHE     CG   2586     0.0118      12.01
  2587         CA    165    PHE    CD1   2587    -0.1256      12.01
  2588         HA    165    PHE    HD1   2588      0.133      1.008
  2589         CA    165    PHE    CE1   2589    -0.1704      12.01
  2590         HA    165    PHE    HE1   2590      0.143      1.008
  2591         CA    165    PHE     CZ   2591    -0.1072      12.01
  2592         HA    165    PHE     HZ   2592     0.1297      1.008
  2593         CA    165    PHE    CE2   2593    -0.1704      12.01
  2594         HA    165    PHE    HE2   2594      0.143      1.008
  2595         CA    165    PHE    CD2   2595    -0.1256      12.01
  2596         HA    165    PHE    HD2   2596      0.133      1.008
  2597          C    165    PHE      C   2597     0.5973      12.01
  2598          O    165    PHE      O   2598    -0.5679         16   ; qtot -3
; residue 166 VAL rtp VAL  q  0.0
  2599          N    166    VAL      N   2599    -0.4157      14.01
  2600          H    166    VAL      H   2600     0.2719      1.008
  2601         CX    166    VAL     CA   2601    -0.0875      12.01
  2602         H1    166    VAL     HA   2602     0.0969      1.008
  2603         3C    166    VAL     CB   2603     0.2985      12.01
  2604         HC    166    VAL     HB   2604    -0.0297      1.008
  2605         CT    166    VAL    CG1   2605    -0.3192      12.01
  2606         HC    166    VAL   HG11   2606     0.0791      1.008
  2607         HC    166    VAL   HG12   2607     0.0791      1.008
  2608         HC    166    VAL   HG13   2608     0.0791      1.008
  2609         CT    166    VAL    CG2   2609    -0.3192      12.01
  2610         HC    166    VAL   HG21   2610     0.0791      1.008
  2611         HC    166    VAL   HG22   2611     0.0791      1.008
  2612         HC    166    VAL   HG23   2612     0.0791      1.008
  2613          C    166    VAL      C   2613     0.5973      12.01
  2614          O    166    VAL      O   2614    -0.5679         16   ; qtot -3
; residue 167 GLU rtp GLU  q -1.0
  2615          N    167    GLU      N   2615    -0.5163      14.01
  2616          H    167    GLU      H   2616     0.2936      1.008
  2617         CX    167    GLU     CA   2617     0.0397      12.01
  2618         H1    167    GLU     HA   2618     0.1105      1.008
  2619         2C    167    GLU     CB   2619      0.056      12.01
  2620         HC    167    GLU    HB1   2620    -0.0173      1.008
  2621         HC    167    GLU    HB2   2621    -0.0173      1.008
  2622         2C    167    GLU     CG   2622     0.0136      12.01
  2623         HC    167    GLU    HG1   2623    -0.0425      1.008
  2624         HC    167    GLU    HG2   2624    -0.0425      1.008
  2625         CO    167    GLU     CD   2625     0.8054      12.01
  2626         O2    167    GLU    OE1   2626    -0.8188         16
  2627         O2    167    GLU    OE2   2627    -0.8188         16
  2628          C    167    GLU      C   2628     0.5366      12.01
  2629          O    167    GLU      O   2629    -0.5819         16   ; qtot -4
; residue 168 ASN rtp ASN  q  0.0
  2630          N    168    ASN      N   2630    -0.4157      14.01
  2631          H    168    ASN      H   2631     0.2719      1.008
  2632         CX    168    ASN     CA   2632     0.0143      12.01
  2633         H1    168    ASN     HA   2633     0.1048      1.008
  2634         2C    168    ASN     CB   2634    -0.2041      12.01
  2635         HC    168    ASN    HB1   2635     0.0797      1.008
  2636         HC    168    ASN    HB2   2636     0.0797      1.008
  2637          C    168    ASN     CG   2637      0.713      12.01
  2638          O    168    ASN    OD1   2638    -0.5931         16
  2639          N    168    ASN    ND2   2639    -0.9191      14.01
  2640          H    168    ASN   HD21   2640     0.4196      1.008
  2641          H    168    ASN   HD22   2641     0.4196      1.008
  2642          C    168    ASN      C   2642     0.5973      12.01
  2643          O    168    ASN      O   2643    -0.5679         16   ; qtot -4
; residue 169 PRO rtp PRO  q  0.0
  2644          N    169    PRO      N   2644    -0.2548      14.01
  2645         CT    169    PRO     CD   2645     0.0192      12.01
  2646         H1    169    PRO    HD1   2646     0.0391      1.008
  2647         H1    169    PRO    HD2   2647     0.0391      1.008
  2648         CT    169    PRO     CG   2648     0.0189      12.01
  2649         HC    169    PRO    HG1   2649     0.0213      1.008
  2650         HC    169    PRO    HG2   2650     0.0213      1.008
  2651         CT    169    PRO     CB   2651     -0.007      12.01
  2652         HC    169    PRO    HB1   2652     0.0253      1.008
  2653         HC    169    PRO    HB2   2653     0.0253      1.008
  2654         CX    169    PRO     CA   2654    -0.0266      12.01
  2655         H1    169    PRO     HA   2655     0.0641      1.008
  2656          C    169    PRO      C   2656     0.5896      12.01
  2657          O    169    PRO      O   2657    -0.5748         16   ; qtot -4
; residue 170 ASP rtp ASP  q -1.0
  2658          N    170    ASP      N   2658    -0.5163      14.01
  2659          H    170    ASP      H   2659     0.2936      1.008
  2660         CX    170    ASP     CA   2660     0.0381      12.01
  2661         H1    170    ASP     HA   2661      0.088      1.008
  2662         2C    170    ASP     CB   2662    -0.0303      12.01
  2663         HC    170    ASP    HB1   2663    -0.0122      1.008
  2664         HC    170    ASP    HB2   2664    -0.0122      1.008
  2665         CO    170    ASP     CG   2665     0.7994      12.01
  2666         O2    170    ASP    OD1   2666    -0.8014         16
  2667         O2    170    ASP    OD2   2667    -0.8014         16
  2668          C    170    ASP      C   2668     0.5366      12.01
  2669          O    170    ASP      O   2669    -0.5819         16   ; qtot -5
; residue 171 ILE rtp ILE  q  0.0
  2670          N    171    ILE      N   2670    -0.4157      14.01
  2671          H    171    ILE      H   2671     0.2719      1.008
  2672         CX    171    ILE     CA   2672    -0.0597      12.01
  2673         H1    171    ILE     HA   2673     0.0869      1.008
  2674         3C    171    ILE     CB   2674     0.1303      12.01
  2675         HC    171    ILE     HB   2675     0.0187      1.008
  2676         CT    171    ILE    CG2   2676    -0.3204      12.01
  2677         HC    171    ILE   HG21   2677     0.0882      1.008
  2678         HC    171    ILE   HG22   2678     0.0882      1.008
  2679         HC    171    ILE   HG23   2679     0.0882      1.008
  2680         2C    171    ILE    CG1   2680     -0.043      12.01
  2681         HC    171    ILE   HG11   2681     0.0236      1.008
  2682         HC    171    ILE   HG12   2682     0.0236      1.008
  2683         CT    171    ILE     CD   2683     -0.066      12.01
  2684         HC    171    ILE    HD1   2684     0.0186      1.008
  2685         HC    171    ILE    HD2   2685     0.0186      1.008
  2686         HC    171    ILE    HD3   2686     0.0186      1.008
  2687          C    171    ILE      C   2687     0.5973      12.01
  2688          O    171    ILE      O   2688    -0.5679         16   ; qtot -5
; residue 172 LEU rtp LEU  q  0.0
  2689          N    172    LEU      N   2689    -0.4157      14.01
  2690          H    172    LEU      H   2690     0.2719      1.008
  2691         CX    172    LEU     CA   2691    -0.0518      12.01
  2692         H1    172    LEU     HA   2692     0.0922      1.008
  2693         2C    172    LEU     CB   2693    -0.1102      12.01
  2694         HC    172    LEU    HB1   2694     0.0457      1.008
  2695         HC    172    LEU    HB2   2695     0.0457      1.008
  2696         3C    172    LEU     CG   2696     0.3531      12.01
  2697         HC    172    LEU     HG   2697    -0.0361      1.008
  2698         CT    172    LEU    CD1   2698    -0.4121      12.01
  2699         HC    172    LEU   HD11   2699        0.1      1.008
  2700         HC    172    LEU   HD12   2700        0.1      1.008
  2701         HC    172    LEU   HD13   2701        0.1      1.008
  2702         CT    172    LEU    CD2   2702    -0.4121      12.01
  2703         HC    172    LEU   HD21   2703        0.1      1.008
  2704         HC    172    LEU   HD22   2704        0.1      1.008
  2705         HC    172    LEU   HD23   2705        0.1      1.008
  2706          C    172    LEU      C   2706     0.5973      12.01
  2707          O    172    LEU      O   2707    -0.5679         16   ; qtot -5
; residue 173 ARG rtp ARG  q +1.0
  2708          N    173    ARG      N   2708    -0.3479      14.01
  2709          H    173    ARG      H   2709     0.2747      1.008
  2710         CX    173    ARG     CA   2710    -0.2637      12.01
  2711         H1    173    ARG     HA   2711      0.156      1.008
  2712         C8    173    ARG     CB   2712    -0.0007      12.01
  2713         HC    173    ARG    HB1   2713     0.0327      1.008
  2714         HC    173    ARG    HB2   2714     0.0327      1.008
  2715         C8    173    ARG     CG   2715      0.039      12.01
  2716         HC    173    ARG    HG1   2716     0.0285      1.008
  2717         HC    173    ARG    HG2   2717     0.0285      1.008
  2718         C8    173    ARG     CD   2718     0.0486      12.01
  2719         H1    173    ARG    HD1   2719     0.0687      1.008
  2720         H1    173    ARG    HD2   2720     0.0687      1.008
  2721         N2    173    ARG     NE   2721    -0.5295      14.01
  2722          H    173    ARG     HE   2722     0.3456      1.008
  2723         CA    173    ARG     CZ   2723     0.8076      12.01
  2724         N2    173    ARG    NH1   2724    -0.8627      14.01
  2725          H    173    ARG   HH11   2725     0.4478      1.008
  2726          H    173    ARG   HH12   2726     0.4478      1.008
  2727         N2    173    ARG    NH2   2727    -0.8627      14.01
  2728          H    173    ARG   HH21   2728     0.4478      1.008
  2729          H    173    ARG   HH22   2729     0.4478      1.008
  2730          C    173    ARG      C   2730     0.7341      12.01
  2731          O    173    ARG      O   2731    -0.5894         16   ; qtot -4
; residue 174 VAL rtp VAL  q  0.0
  2732          N    174    VAL      N   2732    -0.4157      14.01
  2733          H    174    VAL      H   2733     0.2719      1.008
  2734         CX    174    VAL     CA   2734    -0.0875      12.01
  2735         H1    174    VAL     HA   2735     0.0969      1.008
  2736         3C    174    VAL     CB   2736     0.2985      12.01
  2737         HC    174    VAL     HB   2737    -0.0297      1.008
  2738         CT    174    VAL    CG1   2738    -0.3192      12.01
  2739         HC    174    VAL   HG11   2739     0.0791      1.008
  2740         HC    174    VAL   HG12   2740     0.0791      1.008
  2741         HC    174    VAL   HG13   2741     0.0791      1.008
  2742         CT    174    VAL    CG2   2742    -0.3192      12.01
  2743         HC    174    VAL   HG21   2743     0.0791      1.008
  2744         HC    174    VAL   HG22   2744     0.0791      1.008
  2745         HC    174    VAL   HG23   2745     0.0791      1.008
  2746          C    174    VAL      C   2746     0.5973      12.01
  2747          O    174    VAL      O   2747    -0.5679         16   ; qtot -4
; residue 175 TYR rtp TYR  q  0.0
  2748          N    175    TYR      N   2748    -0.4157      14.01
  2749          H    175    TYR      H   2749     0.2719      1.008
  2750         CX    175    TYR     CA   2750    -0.0014      12.01
  2751         H1    175    TYR     HA   2751     0.0876      1.008
  2752         CT    175    TYR     CB   2752    -0.0152      12.01
  2753         HC    175    TYR    HB1   2753     0.0295      1.008
  2754         HC    175    TYR    HB2   2754     0.0295      1.008
  2755         CA    175    TYR     CG   2755    -0.0011      12.01
  2756         CA    175    TYR    CD1   2756    -0.1906      12.01
  2757         HA    175    TYR    HD1   2757     0.1699      1.008
  2758         CA    175    TYR    CE1   2758    -0.2341      12.01
  2759         HA    175    TYR    HE1   2759     0.1656      1.008
  2760          C    175    TYR     CZ   2760     0.3226      12.01
  2761         OH    175    TYR     OH   2761    -0.5579         16
  2762         HO    175    TYR     HH   2762     0.3992      1.008
  2763         CA    175    TYR    CE2   2763    -0.2341      12.01
  2764         HA    175    TYR    HE2   2764     0.1656      1.008
  2765         CA    175    TYR    CD2   2765    -0.1906      12.01
  2766         HA    175    TYR    HD2   2766     0.1699      1.008
  2767          C    175    TYR      C   2767     0.5973      12.01
  2768          O    175    TYR      O   2768    -0.5679         16   ; qtot -4
; residue 176 ALA rtp ALA  q  0.0
  2769          N    176    ALA      N   2769    -0.4157      14.01
  2770          H    176    ALA      H   2770     0.2719      1.008
  2771         CX    176    ALA     CA   2771     0.0337      12.01
  2772         H1    176    ALA     HA   2772     0.0823      1.008
  2773         CT    176    ALA     CB   2773    -0.1825      12.01
  2774         HC    176    ALA    HB1   2774     0.0603      1.008
  2775         HC    176    ALA    HB2   2775     0.0603      1.008
  2776         HC    176    ALA    HB3   2776     0.0603      1.008
  2777          C    176    ALA      C   2777     0.5973      12.01
  2778          O    176    ALA      O   2778    -0.5679         16   ; qtot -4
; residue 177 ASN rtp ASN  q  0.0
  2779          N    177    ASN      N   2779    -0.4157      14.01
  2780          H    177    ASN      H   2780     0.2719      1.008
  2781         CX    177    ASN     CA   2781     0.0143      12.01
  2782         H1    177    ASN     HA   2782     0.1048      1.008
  2783         2C    177    ASN     CB   2783    -0.2041      12.01
  2784         HC    177    ASN    HB1   2784     0.0797      1.008
  2785         HC    177    ASN    HB2   2785     0.0797      1.008
  2786          C    177    ASN     CG   2786      0.713      12.01
  2787          O    177    ASN    OD1   2787    -0.5931         16
  2788          N    177    ASN    ND2   2788    -0.9191      14.01
  2789          H    177    ASN   HD21   2789     0.4196      1.008
  2790          H    177    ASN   HD22   2790     0.4196      1.008
  2791          C    177    ASN      C   2791     0.5973      12.01
  2792          O    177    ASN      O   2792    -0.5679         16   ; qtot -4
; residue 178 LEU rtp LEU  q  0.0
  2793          N    178    LEU      N   2793    -0.4157      14.01
  2794          H    178    LEU      H   2794     0.2719      1.008
  2795         CX    178    LEU     CA   2795    -0.0518      12.01
  2796         H1    178    LEU     HA   2796     0.0922      1.008
  2797         2C    178    LEU     CB   2797    -0.1102      12.01
  2798         HC    178    LEU    HB1   2798     0.0457      1.008
  2799         HC    178    LEU    HB2   2799     0.0457      1.008
  2800         3C    178    LEU     CG   2800     0.3531      12.01
  2801         HC    178    LEU     HG   2801    -0.0361      1.008
  2802         CT    178    LEU    CD1   2802    -0.4121      12.01
  2803         HC    178    LEU   HD11   2803        0.1      1.008
  2804         HC    178    LEU   HD12   2804        0.1      1.008
  2805         HC    178    LEU   HD13   2805        0.1      1.008
  2806         CT    178    LEU    CD2   2806    -0.4121      12.01
  2807         HC    178    LEU   HD21   2807        0.1      1.008
  2808         HC    178    LEU   HD22   2808        0.1      1.008
  2809         HC    178    LEU   HD23   2809        0.1      1.008
  2810          C    178    LEU      C   2810     0.5973      12.01
  2811          O    178    LEU      O   2811    -0.5679         16   ; qtot -4
; residue 179 GLY rtp GLY  q  0.0
  2812          N    179    GLY      N   2812    -0.4157      14.01
  2813          H    179    GLY      H   2813     0.2719      1.008
  2814         CX    179    GLY     CA   2814    -0.0252      12.01
  2815         H1    179    GLY    HA1   2815     0.0698      1.008
  2816         H1    179    GLY    HA2   2816     0.0698      1.008
  2817          C    179    GLY      C   2817     0.5973      12.01
  2818          O    179    GLY      O   2818    -0.5679         16   ; qtot -4
; residue 180 GLU rtp GLU  q -1.0
  2819          N    180    GLU      N   2819    -0.5163      14.01
  2820          H    180    GLU      H   2820     0.2936      1.008
  2821         CX    180    GLU     CA   2821     0.0397      12.01
  2822         H1    180    GLU     HA   2822     0.1105      1.008
  2823         2C    180    GLU     CB   2823      0.056      12.01
  2824         HC    180    GLU    HB1   2824    -0.0173      1.008
  2825         HC    180    GLU    HB2   2825    -0.0173      1.008
  2826         2C    180    GLU     CG   2826     0.0136      12.01
  2827         HC    180    GLU    HG1   2827    -0.0425      1.008
  2828         HC    180    GLU    HG2   2828    -0.0425      1.008
  2829         CO    180    GLU     CD   2829     0.8054      12.01
  2830         O2    180    GLU    OE1   2830    -0.8188         16
  2831         O2    180    GLU    OE2   2831    -0.8188         16
  2832          C    180    GLU      C   2832     0.5366      12.01
  2833          O    180    GLU      O   2833    -0.5819         16   ; qtot -5
; residue 181 ARG rtp ARG  q +1.0
  2834          N    181    ARG      N   2834    -0.3479      14.01
  2835          H    181    ARG      H   2835     0.2747      1.008
  2836         CX    181    ARG     CA   2836    -0.2637      12.01
  2837         H1    181    ARG     HA   2837      0.156      1.008
  2838         C8    181    ARG     CB   2838    -0.0007      12.01
  2839         HC    181    ARG    HB1   2839     0.0327      1.008
  2840         HC    181    ARG    HB2   2840     0.0327      1.008
  2841         C8    181    ARG     CG   2841      0.039      12.01
  2842         HC    181    ARG    HG1   2842     0.0285      1.008
  2843         HC    181    ARG    HG2   2843     0.0285      1.008
  2844         C8    181    ARG     CD   2844     0.0486      12.01
  2845         H1    181    ARG    HD1   2845     0.0687      1.008
  2846         H1    181    ARG    HD2   2846     0.0687      1.008
  2847         N2    181    ARG     NE   2847    -0.5295      14.01
  2848          H    181    ARG     HE   2848     0.3456      1.008
  2849         CA    181    ARG     CZ   2849     0.8076      12.01
  2850         N2    181    ARG    NH1   2850    -0.8627      14.01
  2851          H    181    ARG   HH11   2851     0.4478      1.008
  2852          H    181    ARG   HH12   2852     0.4478      1.008
  2853         N2    181    ARG    NH2   2853    -0.8627      14.01
  2854          H    181    ARG   HH21   2854     0.4478      1.008
  2855          H    181    ARG   HH22   2855     0.4478      1.008
  2856          C    181    ARG      C   2856     0.7341      12.01
  2857          O    181    ARG      O   2857    -0.5894         16   ; qtot -4
; residue 182 VAL rtp VAL  q  0.0
  2858          N    182    VAL      N   2858    -0.4157      14.01
  2859          H    182    VAL      H   2859     0.2719      1.008
  2860         CX    182    VAL     CA   2860    -0.0875      12.01
  2861         H1    182    VAL     HA   2861     0.0969      1.008
  2862         3C    182    VAL     CB   2862     0.2985      12.01
  2863         HC    182    VAL     HB   2863    -0.0297      1.008
  2864         CT    182    VAL    CG1   2864    -0.3192      12.01
  2865         HC    182    VAL   HG11   2865     0.0791      1.008
  2866         HC    182    VAL   HG12   2866     0.0791      1.008
  2867         HC    182    VAL   HG13   2867     0.0791      1.008
  2868         CT    182    VAL    CG2   2868    -0.3192      12.01
  2869         HC    182    VAL   HG21   2869     0.0791      1.008
  2870         HC    182    VAL   HG22   2870     0.0791      1.008
  2871         HC    182    VAL   HG23   2871     0.0791      1.008
  2872          C    182    VAL      C   2872     0.5973      12.01
  2873          O    182    VAL      O   2873    -0.5679         16   ; qtot -4
; residue 183 ARG rtp ARG  q +1.0
  2874          N    183    ARG      N   2874    -0.3479      14.01
  2875          H    183    ARG      H   2875     0.2747      1.008
  2876         CX    183    ARG     CA   2876    -0.2637      12.01
  2877         H1    183    ARG     HA   2877      0.156      1.008
  2878         C8    183    ARG     CB   2878    -0.0007      12.01
  2879         HC    183    ARG    HB1   2879     0.0327      1.008
  2880         HC    183    ARG    HB2   2880     0.0327      1.008
  2881         C8    183    ARG     CG   2881      0.039      12.01
  2882         HC    183    ARG    HG1   2882     0.0285      1.008
  2883         HC    183    ARG    HG2   2883     0.0285      1.008
  2884         C8    183    ARG     CD   2884     0.0486      12.01
  2885         H1    183    ARG    HD1   2885     0.0687      1.008
  2886         H1    183    ARG    HD2   2886     0.0687      1.008
  2887         N2    183    ARG     NE   2887    -0.5295      14.01
  2888          H    183    ARG     HE   2888     0.3456      1.008
  2889         CA    183    ARG     CZ   2889     0.8076      12.01
  2890         N2    183    ARG    NH1   2890    -0.8627      14.01
  2891          H    183    ARG   HH11   2891     0.4478      1.008
  2892          H    183    ARG   HH12   2892     0.4478      1.008
  2893         N2    183    ARG    NH2   2893    -0.8627      14.01
  2894          H    183    ARG   HH21   2894     0.4478      1.008
  2895          H    183    ARG   HH22   2895     0.4478      1.008
  2896          C    183    ARG      C   2896     0.7341      12.01
  2897          O    183    ARG      O   2897    -0.5894         16   ; qtot -3
; residue 184 GLN rtp GLN  q  0.0
  2898          N    184    GLN      N   2898    -0.4157      14.01
  2899          H    184    GLN      H   2899     0.2719      1.008
  2900         CX    184    GLN     CA   2900    -0.0031      12.01
  2901         H1    184    GLN     HA   2901      0.085      1.008
  2902         2C    184    GLN     CB   2902    -0.0036      12.01
  2903         HC    184    GLN    HB1   2903     0.0171      1.008
  2904         HC    184    GLN    HB2   2904     0.0171      1.008
  2905         2C    184    GLN     CG   2905    -0.0645      12.01
  2906         HC    184    GLN    HG1   2906     0.0352      1.008
  2907         HC    184    GLN    HG2   2907     0.0352      1.008
  2908          C    184    GLN     CD   2908     0.6951      12.01
  2909          O    184    GLN    OE1   2909    -0.6086         16
  2910          N    184    GLN    NE2   2910    -0.9407      14.01
  2911          H    184    GLN   HE21   2911     0.4251      1.008
  2912          H    184    GLN   HE22   2912     0.4251      1.008
  2913          C    184    GLN      C   2913     0.5973      12.01
  2914          O    184    GLN      O   2914    -0.5679         16   ; qtot -3
; residue 185 ALA rtp ALA  q  0.0
  2915          N    185    ALA      N   2915    -0.4157      14.01
  2916          H    185    ALA      H   2916     0.2719      1.008
  2917         CX    185    ALA     CA   2917     0.0337      12.01
  2918         H1    185    ALA     HA   2918     0.0823      1.008
  2919         CT    185    ALA     CB   2919    -0.1825      12.01
  2920         HC    185    ALA    HB1   2920     0.0603      1.008
  2921         HC    185    ALA    HB2   2921     0.0603      1.008
  2922         HC    185    ALA    HB3   2922     0.0603      1.008
  2923          C    185    ALA      C   2923     0.5973      12.01
  2924          O    185    ALA      O   2924    -0.5679         16   ; qtot -3
; residue 186 LEU rtp LEU  q  0.0
  2925          N    186    LEU      N   2925    -0.4157      14.01
  2926          H    186    LEU      H   2926     0.2719      1.008
  2927         CX    186    LEU     CA   2927    -0.0518      12.01
  2928         H1    186    LEU     HA   2928     0.0922      1.008
  2929         2C    186    LEU     CB   2929    -0.1102      12.01
  2930         HC    186    LEU    HB1   2930     0.0457      1.008
  2931         HC    186    LEU    HB2   2931     0.0457      1.008
  2932         3C    186    LEU     CG   2932     0.3531      12.01
  2933         HC    186    LEU     HG   2933    -0.0361      1.008
  2934         CT    186    LEU    CD1   2934    -0.4121      12.01
  2935         HC    186    LEU   HD11   2935        0.1      1.008
  2936         HC    186    LEU   HD12   2936        0.1      1.008
  2937         HC    186    LEU   HD13   2937        0.1      1.008
  2938         CT    186    LEU    CD2   2938    -0.4121      12.01
  2939         HC    186    LEU   HD21   2939        0.1      1.008
  2940         HC    186    LEU   HD22   2940        0.1      1.008
  2941         HC    186    LEU   HD23   2941        0.1      1.008
  2942          C    186    LEU      C   2942     0.5973      12.01
  2943          O    186    LEU      O   2943    -0.5679         16   ; qtot -3
; residue 187 LEU rtp LEU  q  0.0
  2944          N    187    LEU      N   2944    -0.4157      14.01
  2945          H    187    LEU      H   2945     0.2719      1.008
  2946         CX    187    LEU     CA   2946    -0.0518      12.01
  2947         H1    187    LEU     HA   2947     0.0922      1.008
  2948         2C    187    LEU     CB   2948    -0.1102      12.01
  2949         HC    187    LEU    HB1   2949     0.0457      1.008
  2950         HC    187    LEU    HB2   2950     0.0457      1.008
  2951         3C    187    LEU     CG   2951     0.3531      12.01
  2952         HC    187    LEU     HG   2952    -0.0361      1.008
  2953         CT    187    LEU    CD1   2953    -0.4121      12.01
  2954         HC    187    LEU   HD11   2954        0.1      1.008
  2955         HC    187    LEU   HD12   2955        0.1      1.008
  2956         HC    187    LEU   HD13   2956        0.1      1.008
  2957         CT    187    LEU    CD2   2957    -0.4121      12.01
  2958         HC    187    LEU   HD21   2958        0.1      1.008
  2959         HC    187    LEU   HD22   2959        0.1      1.008
  2960         HC    187    LEU   HD23   2960        0.1      1.008
  2961          C    187    LEU      C   2961     0.5973      12.01
  2962          O    187    LEU      O   2962    -0.5679         16   ; qtot -3
; residue 188 LYS rtp LYS  q +1.0
  2963          N    188    LYS      N   2963    -0.3479      14.01
  2964          H    188    LYS      H   2964     0.2747      1.008
  2965         CX    188    LYS     CA   2965      -0.24      12.01
  2966         H1    188    LYS     HA   2966     0.1426      1.008
  2967         C8    188    LYS     CB   2967    -0.0094      12.01
  2968         HC    188    LYS    HB1   2968     0.0362      1.008
  2969         HC    188    LYS    HB2   2969     0.0362      1.008
  2970         C8    188    LYS     CG   2970     0.0187      12.01
  2971         HC    188    LYS    HG1   2971     0.0103      1.008
  2972         HC    188    LYS    HG2   2972     0.0103      1.008
  2973         C8    188    LYS     CD   2973    -0.0479      12.01
  2974         HC    188    LYS    HD1   2974     0.0621      1.008
  2975         HC    188    LYS    HD2   2975     0.0621      1.008
  2976         C8    188    LYS     CE   2976    -0.0143      12.01
  2977         HP    188    LYS    HE1   2977     0.1135      1.008
  2978         HP    188    LYS    HE2   2978     0.1135      1.008
  2979         N3    188    LYS     NZ   2979    -0.3854      14.01
  2980          H    188    LYS    HZ1   2980       0.34      1.008
  2981          H    188    LYS    HZ2   2981       0.34      1.008
  2982          H    188    LYS    HZ3   2982       0.34      1.008
  2983          C    188    LYS      C   2983     0.7341      12.01
  2984          O    188    LYS      O   2984    -0.5894         16   ; qtot -2
; residue 189 THR rtp THR  q  0.0
  2985          N    189    THR      N   2985    -0.4157      14.01
  2986          H    189    THR      H   2986     0.2719      1.008
  2987         CX    189    THR     CA   2987    -0.0389      12.01
  2988         H1    189    THR     HA   2988     0.1007      1.008
  2989         3C    189    THR     CB   2989     0.3654      12.01
  2990         H1    189    THR     HB   2990     0.0043      1.008
  2991         CT    189    THR    CG2   2991    -0.2438      12.01
  2992         HC    189    THR   HG21   2992     0.0642      1.008
  2993         HC    189    THR   HG22   2993     0.0642      1.008
  2994         HC    189    THR   HG23   2994     0.0642      1.008
  2995         OH    189    THR    OG1   2995    -0.6761         16
  2996         HO    189    THR    HG1   2996     0.4102      1.008
  2997          C    189    THR      C   2997     0.5973      12.01
  2998          O    189    THR      O   2998    -0.5679         16   ; qtot -2
; residue 190 VAL rtp VAL  q  0.0
  2999          N    190    VAL      N   2999    -0.4157      14.01
  3000          H    190    VAL      H   3000     0.2719      1.008
  3001         CX    190    VAL     CA   3001    -0.0875      12.01
  3002         H1    190    VAL     HA   3002     0.0969      1.008
  3003         3C    190    VAL     CB   3003     0.2985      12.01
  3004         HC    190    VAL     HB   3004    -0.0297      1.008
  3005         CT    190    VAL    CG1   3005    -0.3192      12.01
  3006         HC    190    VAL   HG11   3006     0.0791      1.008
  3007         HC    190    VAL   HG12   3007     0.0791      1.008
  3008         HC    190    VAL   HG13   3008     0.0791      1.008
  3009         CT    190    VAL    CG2   3009    -0.3192      12.01
  3010         HC    190    VAL   HG21   3010     0.0791      1.008
  3011         HC    190    VAL   HG22   3011     0.0791      1.008
  3012         HC    190    VAL   HG23   3012     0.0791      1.008
  3013          C    190    VAL      C   3013     0.5973      12.01
  3014          O    190    VAL      O   3014    -0.5679         16   ; qtot -2
; residue 191 GLN rtp GLN  q  0.0
  3015          N    191    GLN      N   3015    -0.4157      14.01
  3016          H    191    GLN      H   3016     0.2719      1.008
  3017         CX    191    GLN     CA   3017    -0.0031      12.01
  3018         H1    191    GLN     HA   3018      0.085      1.008
  3019         2C    191    GLN     CB   3019    -0.0036      12.01
  3020         HC    191    GLN    HB1   3020     0.0171      1.008
  3021         HC    191    GLN    HB2   3021     0.0171      1.008
  3022         2C    191    GLN     CG   3022    -0.0645      12.01
  3023         HC    191    GLN    HG1   3023     0.0352      1.008
  3024         HC    191    GLN    HG2   3024     0.0352      1.008
  3025          C    191    GLN     CD   3025     0.6951      12.01
  3026          O    191    GLN    OE1   3026    -0.6086         16
  3027          N    191    GLN    NE2   3027    -0.9407      14.01
  3028          H    191    GLN   HE21   3028     0.4251      1.008
  3029          H    191    GLN   HE22   3029     0.4251      1.008
  3030          C    191    GLN      C   3030     0.5973      12.01
  3031          O    191    GLN      O   3031    -0.5679         16   ; qtot -2
; residue 192 PHE rtp PHE  q  0.0
  3032          N    192    PHE      N   3032    -0.4157      14.01
  3033          H    192    PHE      H   3033     0.2719      1.008
  3034         CX    192    PHE     CA   3034    -0.0024      12.01
  3035         H1    192    PHE     HA   3035     0.0978      1.008
  3036         CT    192    PHE     CB   3036    -0.0343      12.01
  3037         HC    192    PHE    HB1   3037     0.0295      1.008
  3038         HC    192    PHE    HB2   3038     0.0295      1.008
  3039         CA    192    PHE     CG   3039     0.0118      12.01
  3040         CA    192    PHE    CD1   3040    -0.1256      12.01
  3041         HA    192    PHE    HD1   3041      0.133      1.008
  3042         CA    192    PHE    CE1   3042    -0.1704      12.01
  3043         HA    192    PHE    HE1   3043      0.143      1.008
  3044         CA    192    PHE     CZ   3044    -0.1072      12.01
  3045         HA    192    PHE     HZ   3045     0.1297      1.008
  3046         CA    192    PHE    CE2   3046    -0.1704      12.01
  3047         HA    192    PHE    HE2   3047      0.143      1.008
  3048         CA    192    PHE    CD2   3048    -0.1256      12.01
  3049         HA    192    PHE    HD2   3049      0.133      1.008
  3050          C    192    PHE      C   3050     0.5973      12.01
  3051          O    192    PHE      O   3051    -0.5679         16   ; qtot -2
; residue 193 CYS rtp CYS  q  0.0
  3052          N    193    CYS      N   3052    -0.4157      14.01
  3053          H    193    CYS      H   3053     0.2719      1.008
  3054         CX    193    CYS     CA   3054     0.0213      12.01
  3055         H1    193    CYS     HA   3055     0.1124      1.008
  3056         2C    193    CYS     CB   3056    -0.1231      12.01
  3057         H1    193    CYS    HB1   3057     0.1112      1.008
  3058         H1    193    CYS    HB2   3058     0.1112      1.008
  3059         SH    193    CYS     SG   3059    -0.3119      32.06
  3060         HS    193    CYS     HG   3060     0.1933      1.008
  3061          C    193    CYS      C   3061     0.5973      12.01
  3062          O    193    CYS      O   3062    -0.5679         16   ; qtot -2
; residue 194 ASP rtp ASP  q -1.0
  3063          N    194    ASP      N   3063    -0.5163      14.01
  3064          H    194    ASP      H   3064     0.2936      1.008
  3065         CX    194    ASP     CA   3065     0.0381      12.01
  3066         H1    194    ASP     HA   3066      0.088      1.008
  3067         2C    194    ASP     CB   3067    -0.0303      12.01
  3068         HC    194    ASP    HB1   3068    -0.0122      1.008
  3069         HC    194    ASP    HB2   3069    -0.0122      1.008
  3070         CO    194    ASP     CG   3070     0.7994      12.01
  3071         O2    194    ASP    OD1   3071    -0.8014         16
  3072         O2    194    ASP    OD2   3072    -0.8014         16
  3073          C    194    ASP      C   3073     0.5366      12.01
  3074          O    194    ASP      O   3074    -0.5819         16   ; qtot -3
; residue 195 ALA rtp ALA  q  0.0
  3075          N    195    ALA      N   3075    -0.4157      14.01
  3076          H    195    ALA      H   3076     0.2719      1.008
  3077         CX    195    ALA     CA   3077     0.0337      12.01
  3078         H1    195    ALA     HA   3078     0.0823      1.008
  3079         CT    195    ALA     CB   3079    -0.1825      12.01
  3080         HC    195    ALA    HB1   3080     0.0603      1.008
  3081         HC    195    ALA    HB2   3081     0.0603      1.008
  3082         HC    195    ALA    HB3   3082     0.0603      1.008
  3083          C    195    ALA      C   3083     0.5973      12.01
  3084          O    195    ALA      O   3084    -0.5679         16   ; qtot -3
; residue 196 MET rtp MET  q  0.0
  3085          N    196    MET      N   3085    -0.4157      14.01
  3086          H    196    MET      H   3086     0.2719      1.008
  3087         CX    196    MET     CA   3087    -0.0237      12.01
  3088         H1    196    MET     HA   3088      0.088      1.008
  3089         2C    196    MET     CB   3089     0.0342      12.01
  3090         HC    196    MET    HB1   3090     0.0241      1.008
  3091         HC    196    MET    HB2   3091     0.0241      1.008
  3092         2C    196    MET     CG   3092     0.0018      12.01
  3093         H1    196    MET    HG1   3093      0.044      1.008
  3094         H1    196    MET    HG2   3094      0.044      1.008
  3095          S    196    MET     SD   3095    -0.2737      32.06
  3096         CT    196    MET     CE   3096    -0.0536      12.01
  3097         H1    196    MET    HE1   3097     0.0684      1.008
  3098         H1    196    MET    HE2   3098     0.0684      1.008
  3099         H1    196    MET    HE3   3099     0.0684      1.008
  3100          C    196    MET      C   3100     0.5973      12.01
  3101          O    196    MET      O   3101    -0.5679         16   ; qtot -3
; residue 197 ARG rtp ARG  q +1.0
  3102          N    197    ARG      N   3102    -0.3479      14.01
  3103          H    197    ARG      H   3103     0.2747      1.008
  3104         CX    197    ARG     CA   3104    -0.2637      12.01
  3105         H1    197    ARG     HA   3105      0.156      1.008
  3106         C8    197    ARG     CB   3106    -0.0007      12.01
  3107         HC    197    ARG    HB1   3107     0.0327      1.008
  3108         HC    197    ARG    HB2   3108     0.0327      1.008
  3109         C8    197    ARG     CG   3109      0.039      12.01
  3110         HC    197    ARG    HG1   3110     0.0285      1.008
  3111         HC    197    ARG    HG2   3111     0.0285      1.008
  3112         C8    197    ARG     CD   3112     0.0486      12.01
  3113         H1    197    ARG    HD1   3113     0.0687      1.008
  3114         H1    197    ARG    HD2   3114     0.0687      1.008
  3115         N2    197    ARG     NE   3115    -0.5295      14.01
  3116          H    197    ARG     HE   3116     0.3456      1.008
  3117         CA    197    ARG     CZ   3117     0.8076      12.01
  3118         N2    197    ARG    NH1   3118    -0.8627      14.01
  3119          H    197    ARG   HH11   3119     0.4478      1.008
  3120          H    197    ARG   HH12   3120     0.4478      1.008
  3121         N2    197    ARG    NH2   3121    -0.8627      14.01
  3122          H    197    ARG   HH21   3122     0.4478      1.008
  3123          H    197    ARG   HH22   3123     0.4478      1.008
  3124          C    197    ARG      C   3124     0.7341      12.01
  3125          O    197    ARG      O   3125    -0.5894         16   ; qtot -2
; residue 198 ASN rtp ASN  q  0.0
  3126          N    198    ASN      N   3126    -0.4157      14.01
  3127          H    198    ASN      H   3127     0.2719      1.008
  3128         CX    198    ASN     CA   3128     0.0143      12.01
  3129         H1    198    ASN     HA   3129     0.1048      1.008
  3130         2C    198    ASN     CB   3130    -0.2041      12.01
  3131         HC    198    ASN    HB1   3131     0.0797      1.008
  3132         HC    198    ASN    HB2   3132     0.0797      1.008
  3133          C    198    ASN     CG   3133      0.713      12.01
  3134          O    198    ASN    OD1   3134    -0.5931         16
  3135          N    198    ASN    ND2   3135    -0.9191      14.01
  3136          H    198    ASN   HD21   3136     0.4196      1.008
  3137          H    198    ASN   HD22   3137     0.4196      1.008
  3138          C    198    ASN      C   3138     0.5973      12.01
  3139          O    198    ASN      O   3139    -0.5679         16   ; qtot -2
; residue 199 ALA rtp ALA  q  0.0
  3140          N    199    ALA      N   3140    -0.4157      14.01
  3141          H    199    ALA      H   3141     0.2719      1.008
  3142         CX    199    ALA     CA   3142     0.0337      12.01
  3143         H1    199    ALA     HA   3143     0.0823      1.008
  3144         CT    199    ALA     CB   3144    -0.1825      12.01
  3145         HC    199    ALA    HB1   3145     0.0603      1.008
  3146         HC    199    ALA    HB2   3146     0.0603      1.008
  3147         HC    199    ALA    HB3   3147     0.0603      1.008
  3148          C    199    ALA      C   3148     0.5973      12.01
  3149          O    199    ALA      O   3149    -0.5679         16   ; qtot -2
; residue 200 GLY rtp GLY  q  0.0
  3150          N    200    GLY      N   3150    -0.4157      14.01
  3151          H    200    GLY      H   3151     0.2719      1.008
  3152         CX    200    GLY     CA   3152    -0.0252      12.01
  3153         H1    200    GLY    HA1   3153     0.0698      1.008
  3154         H1    200    GLY    HA2   3154     0.0698      1.008
  3155          C    200    GLY      C   3155     0.5973      12.01
  3156          O    200    GLY      O   3156    -0.5679         16   ; qtot -2
; residue 201 ILE rtp ILE  q  0.0
  3157          N    201    ILE      N   3157    -0.4157      14.01
  3158          H    201    ILE      H   3158     0.2719      1.008
  3159         CX    201    ILE     CA   3159    -0.0597      12.01
  3160         H1    201    ILE     HA   3160     0.0869      1.008
  3161         3C    201    ILE     CB   3161     0.1303      12.01
  3162         HC    201    ILE     HB   3162     0.0187      1.008
  3163         CT    201    ILE    CG2   3163    -0.3204      12.01
  3164         HC    201    ILE   HG21   3164     0.0882      1.008
  3165         HC    201    ILE   HG22   3165     0.0882      1.008
  3166         HC    201    ILE   HG23   3166     0.0882      1.008
  3167         2C    201    ILE    CG1   3167     -0.043      12.01
  3168         HC    201    ILE   HG11   3168     0.0236      1.008
  3169         HC    201    ILE   HG12   3169     0.0236      1.008
  3170         CT    201    ILE     CD   3170     -0.066      12.01
  3171         HC    201    ILE    HD1   3171     0.0186      1.008
  3172         HC    201    ILE    HD2   3172     0.0186      1.008
  3173         HC    201    ILE    HD3   3173     0.0186      1.008
  3174          C    201    ILE      C   3174     0.5973      12.01
  3175          O    201    ILE      O   3175    -0.5679         16   ; qtot -2
; residue 202 VAL rtp VAL  q  0.0
  3176          N    202    VAL      N   3176    -0.4157      14.01
  3177          H    202    VAL      H   3177     0.2719      1.008
  3178         CX    202    VAL     CA   3178    -0.0875      12.01
  3179         H1    202    VAL     HA   3179     0.0969      1.008
  3180         3C    202    VAL     CB   3180     0.2985      12.01
  3181         HC    202    VAL     HB   3181    -0.0297      1.008
  3182         CT    202    VAL    CG1   3182    -0.3192      12.01
  3183         HC    202    VAL   HG11   3183     0.0791      1.008
  3184         HC    202    VAL   HG12   3184     0.0791      1.008
  3185         HC    202    VAL   HG13   3185     0.0791      1.008
  3186         CT    202    VAL    CG2   3186    -0.3192      12.01
  3187         HC    202    VAL   HG21   3187     0.0791      1.008
  3188         HC    202    VAL   HG22   3188     0.0791      1.008
  3189         HC    202    VAL   HG23   3189     0.0791      1.008
  3190          C    202    VAL      C   3190     0.5973      12.01
  3191          O    202    VAL      O   3191    -0.5679         16   ; qtot -2
; residue 203 GLY rtp GLY  q  0.0
  3192          N    203    GLY      N   3192    -0.4157      14.01
  3193          H    203    GLY      H   3193     0.2719      1.008
  3194         CX    203    GLY     CA   3194    -0.0252      12.01
  3195         H1    203    GLY    HA1   3195     0.0698      1.008
  3196         H1    203    GLY    HA2   3196     0.0698      1.008
  3197          C    203    GLY      C   3197     0.5973      12.01
  3198          O    203    GLY      O   3198    -0.5679         16   ; qtot -2
; residue 204 VAL rtp VAL  q  0.0
  3199          N    204    VAL      N   3199    -0.4157      14.01
  3200          H    204    VAL      H   3200     0.2719      1.008
  3201         CX    204    VAL     CA   3201    -0.0875      12.01
  3202         H1    204    VAL     HA   3202     0.0969      1.008
  3203         3C    204    VAL     CB   3203     0.2985      12.01
  3204         HC    204    VAL     HB   3204    -0.0297      1.008
  3205         CT    204    VAL    CG1   3205    -0.3192      12.01
  3206         HC    204    VAL   HG11   3206     0.0791      1.008
  3207         HC    204    VAL   HG12   3207     0.0791      1.008
  3208         HC    204    VAL   HG13   3208     0.0791      1.008
  3209         CT    204    VAL    CG2   3209    -0.3192      12.01
  3210         HC    204    VAL   HG21   3210     0.0791      1.008
  3211         HC    204    VAL   HG22   3211     0.0791      1.008
  3212         HC    204    VAL   HG23   3212     0.0791      1.008
  3213          C    204    VAL      C   3213     0.5973      12.01
  3214          O    204    VAL      O   3214    -0.5679         16   ; qtot -2
; residue 205 LEU rtp LEU  q  0.0
  3215          N    205    LEU      N   3215    -0.4157      14.01
  3216          H    205    LEU      H   3216     0.2719      1.008
  3217         CX    205    LEU     CA   3217    -0.0518      12.01
  3218         H1    205    LEU     HA   3218     0.0922      1.008
  3219         2C    205    LEU     CB   3219    -0.1102      12.01
  3220         HC    205    LEU    HB1   3220     0.0457      1.008
  3221         HC    205    LEU    HB2   3221     0.0457      1.008
  3222         3C    205    LEU     CG   3222     0.3531      12.01
  3223         HC    205    LEU     HG   3223    -0.0361      1.008
  3224         CT    205    LEU    CD1   3224    -0.4121      12.01
  3225         HC    205    LEU   HD11   3225        0.1      1.008
  3226         HC    205    LEU   HD12   3226        0.1      1.008
  3227         HC    205    LEU   HD13   3227        0.1      1.008
  3228         CT    205    LEU    CD2   3228    -0.4121      12.01
  3229         HC    205    LEU   HD21   3229        0.1      1.008
  3230         HC    205    LEU   HD22   3230        0.1      1.008
  3231         HC    205    LEU   HD23   3231        0.1      1.008
  3232          C    205    LEU      C   3232     0.5973      12.01
  3233          O    205    LEU      O   3233    -0.5679         16   ; qtot -2
; residue 206 THR rtp THR  q  0.0
  3234          N    206    THR      N   3234    -0.4157      14.01
  3235          H    206    THR      H   3235     0.2719      1.008
  3236         CX    206    THR     CA   3236    -0.0389      12.01
  3237         H1    206    THR     HA   3237     0.1007      1.008
  3238         3C    206    THR     CB   3238     0.3654      12.01
  3239         H1    206    THR     HB   3239     0.0043      1.008
  3240         CT    206    THR    CG2   3240    -0.2438      12.01
  3241         HC    206    THR   HG21   3241     0.0642      1.008
  3242         HC    206    THR   HG22   3242     0.0642      1.008
  3243         HC    206    THR   HG23   3243     0.0642      1.008
  3244         OH    206    THR    OG1   3244    -0.6761         16
  3245         HO    206    THR    HG1   3245     0.4102      1.008
  3246          C    206    THR      C   3246     0.5973      12.01
  3247          O    206    THR      O   3247    -0.5679         16   ; qtot -2
; residue 207 LEU rtp LEU  q  0.0
  3248          N    207    LEU      N   3248    -0.4157      14.01
  3249          H    207    LEU      H   3249     0.2719      1.008
  3250         CX    207    LEU     CA   3250    -0.0518      12.01
  3251         H1    207    LEU     HA   3251     0.0922      1.008
  3252         2C    207    LEU     CB   3252    -0.1102      12.01
  3253         HC    207    LEU    HB1   3253     0.0457      1.008
  3254         HC    207    LEU    HB2   3254     0.0457      1.008
  3255         3C    207    LEU     CG   3255     0.3531      12.01
  3256         HC    207    LEU     HG   3256    -0.0361      1.008
  3257         CT    207    LEU    CD1   3257    -0.4121      12.01
  3258         HC    207    LEU   HD11   3258        0.1      1.008
  3259         HC    207    LEU   HD12   3259        0.1      1.008
  3260         HC    207    LEU   HD13   3260        0.1      1.008
  3261         CT    207    LEU    CD2   3261    -0.4121      12.01
  3262         HC    207    LEU   HD21   3262        0.1      1.008
  3263         HC    207    LEU   HD22   3263        0.1      1.008
  3264         HC    207    LEU   HD23   3264        0.1      1.008
  3265          C    207    LEU      C   3265     0.5973      12.01
  3266          O    207    LEU      O   3266    -0.5679         16   ; qtot -2
; residue 208 ASP rtp ASP  q -1.0
  3267          N    208    ASP      N   3267    -0.5163      14.01
  3268          H    208    ASP      H   3268     0.2936      1.008
  3269         CX    208    ASP     CA   3269     0.0381      12.01
  3270         H1    208    ASP     HA   3270      0.088      1.008
  3271         2C    208    ASP     CB   3271    -0.0303      12.01
  3272         HC    208    ASP    HB1   3272    -0.0122      1.008
  3273         HC    208    ASP    HB2   3273    -0.0122      1.008
  3274         CO    208    ASP     CG   3274     0.7994      12.01
  3275         O2    208    ASP    OD1   3275    -0.8014         16
  3276         O2    208    ASP    OD2   3276    -0.8014         16
  3277          C    208    ASP      C   3277     0.5366      12.01
  3278          O    208    ASP      O   3278    -0.5819         16   ; qtot -3
; residue 209 ASN rtp ASN  q  0.0
  3279          N    209    ASN      N   3279    -0.4157      14.01
  3280          H    209    ASN      H   3280     0.2719      1.008
  3281         CX    209    ASN     CA   3281     0.0143      12.01
  3282         H1    209    ASN     HA   3282     0.1048      1.008
  3283         2C    209    ASN     CB   3283    -0.2041      12.01
  3284         HC    209    ASN    HB1   3284     0.0797      1.008
  3285         HC    209    ASN    HB2   3285     0.0797      1.008
  3286          C    209    ASN     CG   3286      0.713      12.01
  3287          O    209    ASN    OD1   3287    -0.5931         16
  3288          N    209    ASN    ND2   3288    -0.9191      14.01
  3289          H    209    ASN   HD21   3289     0.4196      1.008
  3290          H    209    ASN   HD22   3290     0.4196      1.008
  3291          C    209    ASN      C   3291     0.5973      12.01
  3292          O    209    ASN      O   3292    -0.5679         16   ; qtot -3
; residue 210 GLN rtp GLN  q  0.0
  3293          N    210    GLN      N   3293    -0.4157      14.01
  3294          H    210    GLN      H   3294     0.2719      1.008
  3295         CX    210    GLN     CA   3295    -0.0031      12.01
  3296         H1    210    GLN     HA   3296      0.085      1.008
  3297         2C    210    GLN     CB   3297    -0.0036      12.01
  3298         HC    210    GLN    HB1   3298     0.0171      1.008
  3299         HC    210    GLN    HB2   3299     0.0171      1.008
  3300         2C    210    GLN     CG   3300    -0.0645      12.01
  3301         HC    210    GLN    HG1   3301     0.0352      1.008
  3302         HC    210    GLN    HG2   3302     0.0352      1.008
  3303          C    210    GLN     CD   3303     0.6951      12.01
  3304          O    210    GLN    OE1   3304    -0.6086         16
  3305          N    210    GLN    NE2   3305    -0.9407      14.01
  3306          H    210    GLN   HE21   3306     0.4251      1.008
  3307          H    210    GLN   HE22   3307     0.4251      1.008
  3308          C    210    GLN      C   3308     0.5973      12.01
  3309          O    210    GLN      O   3309    -0.5679         16   ; qtot -3
; residue 211 ASP rtp ASP  q -1.0
  3310          N    211    ASP      N   3310    -0.5163      14.01
  3311          H    211    ASP      H   3311     0.2936      1.008
  3312         CX    211    ASP     CA   3312     0.0381      12.01
  3313         H1    211    ASP     HA   3313      0.088      1.008
  3314         2C    211    ASP     CB   3314    -0.0303      12.01
  3315         HC    211    ASP    HB1   3315    -0.0122      1.008
  3316         HC    211    ASP    HB2   3316    -0.0122      1.008
  3317         CO    211    ASP     CG   3317     0.7994      12.01
  3318         O2    211    ASP    OD1   3318    -0.8014         16
  3319         O2    211    ASP    OD2   3319    -0.8014         16
  3320          C    211    ASP      C   3320     0.5366      12.01
  3321          O    211    ASP      O   3321    -0.5819         16   ; qtot -4
; residue 212 LEU rtp LEU  q  0.0
  3322          N    212    LEU      N   3322    -0.4157      14.01
  3323          H    212    LEU      H   3323     0.2719      1.008
  3324         CX    212    LEU     CA   3324    -0.0518      12.01
  3325         H1    212    LEU     HA   3325     0.0922      1.008
  3326         2C    212    LEU     CB   3326    -0.1102      12.01
  3327         HC    212    LEU    HB1   3327     0.0457      1.008
  3328         HC    212    LEU    HB2   3328     0.0457      1.008
  3329         3C    212    LEU     CG   3329     0.3531      12.01
  3330         HC    212    LEU     HG   3330    -0.0361      1.008
  3331         CT    212    LEU    CD1   3331    -0.4121      12.01
  3332         HC    212    LEU   HD11   3332        0.1      1.008
  3333         HC    212    LEU   HD12   3333        0.1      1.008
  3334         HC    212    LEU   HD13   3334        0.1      1.008
  3335         CT    212    LEU    CD2   3335    -0.4121      12.01
  3336         HC    212    LEU   HD21   3336        0.1      1.008
  3337         HC    212    LEU   HD22   3337        0.1      1.008
  3338         HC    212    LEU   HD23   3338        0.1      1.008
  3339          C    212    LEU      C   3339     0.5973      12.01
  3340          O    212    LEU      O   3340    -0.5679         16   ; qtot -4
; residue 213 ASN rtp ASN  q  0.0
  3341          N    213    ASN      N   3341    -0.4157      14.01
  3342          H    213    ASN      H   3342     0.2719      1.008
  3343         CX    213    ASN     CA   3343     0.0143      12.01
  3344         H1    213    ASN     HA   3344     0.1048      1.008
  3345         2C    213    ASN     CB   3345    -0.2041      12.01
  3346         HC    213    ASN    HB1   3346     0.0797      1.008
  3347         HC    213    ASN    HB2   3347     0.0797      1.008
  3348          C    213    ASN     CG   3348      0.713      12.01
  3349          O    213    ASN    OD1   3349    -0.5931         16
  3350          N    213    ASN    ND2   3350    -0.9191      14.01
  3351          H    213    ASN   HD21   3351     0.4196      1.008
  3352          H    213    ASN   HD22   3352     0.4196      1.008
  3353          C    213    ASN      C   3353     0.5973      12.01
  3354          O    213    ASN      O   3354    -0.5679         16   ; qtot -4
; residue 214 GLY rtp GLY  q  0.0
  3355          N    214    GLY      N   3355    -0.4157      14.01
  3356          H    214    GLY      H   3356     0.2719      1.008
  3357         CX    214    GLY     CA   3357    -0.0252      12.01
  3358         H1    214    GLY    HA1   3358     0.0698      1.008
  3359         H1    214    GLY    HA2   3359     0.0698      1.008
  3360          C    214    GLY      C   3360     0.5973      12.01
  3361          O    214    GLY      O   3361    -0.5679         16   ; qtot -4
; residue 215 ASN rtp ASN  q  0.0
  3362          N    215    ASN      N   3362    -0.4157      14.01
  3363          H    215    ASN      H   3363     0.2719      1.008
  3364         CX    215    ASN     CA   3364     0.0143      12.01
  3365         H1    215    ASN     HA   3365     0.1048      1.008
  3366         2C    215    ASN     CB   3366    -0.2041      12.01
  3367         HC    215    ASN    HB1   3367     0.0797      1.008
  3368         HC    215    ASN    HB2   3368     0.0797      1.008
  3369          C    215    ASN     CG   3369      0.713      12.01
  3370          O    215    ASN    OD1   3370    -0.5931         16
  3371          N    215    ASN    ND2   3371    -0.9191      14.01
  3372          H    215    ASN   HD21   3372     0.4196      1.008
  3373          H    215    ASN   HD22   3373     0.4196      1.008
  3374          C    215    ASN      C   3374     0.5973      12.01
  3375          O    215    ASN      O   3375    -0.5679         16   ; qtot -4
; residue 216 TRP rtp TRP  q  0.0
  3376          N    216    TRP      N   3376    -0.4157      14.01
  3377          H    216    TRP      H   3377     0.2719      1.008
  3378         CX    216    TRP     CA   3378    -0.0275      12.01
  3379         H1    216    TRP     HA   3379     0.1123      1.008
  3380         CT    216    TRP     CB   3380     -0.005      12.01
  3381         HC    216    TRP    HB1   3381     0.0339      1.008
  3382         HC    216    TRP    HB2   3382     0.0339      1.008
  3383         C*    216    TRP     CG   3383    -0.1415      12.01
  3384         CW    216    TRP    CD1   3384    -0.1638      12.01
  3385         H4    216    TRP    HD1   3385     0.2062      1.008
  3386         NA    216    TRP    NE1   3386    -0.3418      14.01
  3387          H    216    TRP    HE1   3387     0.3412      1.008
  3388         CN    216    TRP    CE2   3388      0.138      12.01
  3389         CA    216    TRP    CZ2   3389    -0.2601      12.01
  3390         HA    216    TRP    HZ2   3390     0.1572      1.008
  3391         CA    216    TRP    CH2   3391    -0.1134      12.01
  3392         HA    216    TRP    HH2   3392     0.1417      1.008
  3393         CA    216    TRP    CZ3   3393    -0.1972      12.01
  3394         HA    216    TRP    HZ3   3394     0.1447      1.008
  3395         CA    216    TRP    CE3   3395    -0.2387      12.01
  3396         HA    216    TRP    HE3   3396       0.17      1.008
  3397         CB    216    TRP    CD2   3397     0.1243      12.01
  3398          C    216    TRP      C   3398     0.5973      12.01
  3399          O    216    TRP      O   3399    -0.5679         16   ; qtot -4
; residue 217 TYR rtp TYR  q  0.0
  3400          N    217    TYR      N   3400    -0.4157      14.01
  3401          H    217    TYR      H   3401     0.2719      1.008
  3402         CX    217    TYR     CA   3402    -0.0014      12.01
  3403         H1    217    TYR     HA   3403     0.0876      1.008
  3404         CT    217    TYR     CB   3404    -0.0152      12.01
  3405         HC    217    TYR    HB1   3405     0.0295      1.008
  3406         HC    217    TYR    HB2   3406     0.0295      1.008
  3407         CA    217    TYR     CG   3407    -0.0011      12.01
  3408         CA    217    TYR    CD1   3408    -0.1906      12.01
  3409         HA    217    TYR    HD1   3409     0.1699      1.008
  3410         CA    217    TYR    CE1   3410    -0.2341      12.01
  3411         HA    217    TYR    HE1   3411     0.1656      1.008
  3412          C    217    TYR     CZ   3412     0.3226      12.01
  3413         OH    217    TYR     OH   3413    -0.5579         16
  3414         HO    217    TYR     HH   3414     0.3992      1.008
  3415         CA    217    TYR    CE2   3415    -0.2341      12.01
  3416         HA    217    TYR    HE2   3416     0.1656      1.008
  3417         CA    217    TYR    CD2   3417    -0.1906      12.01
  3418         HA    217    TYR    HD2   3418     0.1699      1.008
  3419          C    217    TYR      C   3419     0.5973      12.01
  3420          O    217    TYR      O   3420    -0.5679         16   ; qtot -4
; residue 218 ASP rtp ASP  q -1.0
  3421          N    218    ASP      N   3421    -0.5163      14.01
  3422          H    218    ASP      H   3422     0.2936      1.008
  3423         CX    218    ASP     CA   3423     0.0381      12.01
  3424         H1    218    ASP     HA   3424      0.088      1.008
  3425         2C    218    ASP     CB   3425    -0.0303      12.01
  3426         HC    218    ASP    HB1   3426    -0.0122      1.008
  3427         HC    218    ASP    HB2   3427    -0.0122      1.008
  3428         CO    218    ASP     CG   3428     0.7994      12.01
  3429         O2    218    ASP    OD1   3429    -0.8014         16
  3430         O2    218    ASP    OD2   3430    -0.8014         16
  3431          C    218    ASP      C   3431     0.5366      12.01
  3432          O    218    ASP      O   3432    -0.5819         16   ; qtot -5
; residue 219 PHE rtp PHE  q  0.0
  3433          N    219    PHE      N   3433    -0.4157      14.01
  3434          H    219    PHE      H   3434     0.2719      1.008
  3435         CX    219    PHE     CA   3435    -0.0024      12.01
  3436         H1    219    PHE     HA   3436     0.0978      1.008
  3437         CT    219    PHE     CB   3437    -0.0343      12.01
  3438         HC    219    PHE    HB1   3438     0.0295      1.008
  3439         HC    219    PHE    HB2   3439     0.0295      1.008
  3440         CA    219    PHE     CG   3440     0.0118      12.01
  3441         CA    219    PHE    CD1   3441    -0.1256      12.01
  3442         HA    219    PHE    HD1   3442      0.133      1.008
  3443         CA    219    PHE    CE1   3443    -0.1704      12.01
  3444         HA    219    PHE    HE1   3444      0.143      1.008
  3445         CA    219    PHE     CZ   3445    -0.1072      12.01
  3446         HA    219    PHE     HZ   3446     0.1297      1.008
  3447         CA    219    PHE    CE2   3447    -0.1704      12.01
  3448         HA    219    PHE    HE2   3448      0.143      1.008
  3449         CA    219    PHE    CD2   3449    -0.1256      12.01
  3450         HA    219    PHE    HD2   3450      0.133      1.008
  3451          C    219    PHE      C   3451     0.5973      12.01
  3452          O    219    PHE      O   3452    -0.5679         16   ; qtot -5
; residue 220 GLY rtp GLY  q  0.0
  3453          N    220    GLY      N   3453    -0.4157      14.01
  3454          H    220    GLY      H   3454     0.2719      1.008
  3455         CX    220    GLY     CA   3455    -0.0252      12.01
  3456         H1    220    GLY    HA1   3456     0.0698      1.008
  3457         H1    220    GLY    HA2   3457     0.0698      1.008
  3458          C    220    GLY      C   3458     0.5973      12.01
  3459          O    220    GLY      O   3459    -0.5679         16   ; qtot -5
; residue 221 ASP rtp ASP  q -1.0
  3460          N    221    ASP      N   3460    -0.5163      14.01
  3461          H    221    ASP      H   3461     0.2936      1.008
  3462         CX    221    ASP     CA   3462     0.0381      12.01
  3463         H1    221    ASP     HA   3463      0.088      1.008
  3464         2C    221    ASP     CB   3464    -0.0303      12.01
  3465         HC    221    ASP    HB1   3465    -0.0122      1.008
  3466         HC    221    ASP    HB2   3466    -0.0122      1.008
  3467         CO    221    ASP     CG   3467     0.7994      12.01
  3468         O2    221    ASP    OD1   3468    -0.8014         16
  3469         O2    221    ASP    OD2   3469    -0.8014         16
  3470          C    221    ASP      C   3470     0.5366      12.01
  3471          O    221    ASP      O   3471    -0.5819         16   ; qtot -6
; residue 222 PHE rtp PHE  q  0.0
  3472          N    222    PHE      N   3472    -0.4157      14.01
  3473          H    222    PHE      H   3473     0.2719      1.008
  3474         CX    222    PHE     CA   3474    -0.0024      12.01
  3475         H1    222    PHE     HA   3475     0.0978      1.008
  3476         CT    222    PHE     CB   3476    -0.0343      12.01
  3477         HC    222    PHE    HB1   3477     0.0295      1.008
  3478         HC    222    PHE    HB2   3478     0.0295      1.008
  3479         CA    222    PHE     CG   3479     0.0118      12.01
  3480         CA    222    PHE    CD1   3480    -0.1256      12.01
  3481         HA    222    PHE    HD1   3481      0.133      1.008
  3482         CA    222    PHE    CE1   3482    -0.1704      12.01
  3483         HA    222    PHE    HE1   3483      0.143      1.008
  3484         CA    222    PHE     CZ   3484    -0.1072      12.01
  3485         HA    222    PHE     HZ   3485     0.1297      1.008
  3486         CA    222    PHE    CE2   3486    -0.1704      12.01
  3487         HA    222    PHE    HE2   3487      0.143      1.008
  3488         CA    222    PHE    CD2   3488    -0.1256      12.01
  3489         HA    222    PHE    HD2   3489      0.133      1.008
  3490          C    222    PHE      C   3490     0.5973      12.01
  3491          O    222    PHE      O   3491    -0.5679         16   ; qtot -6
; residue 223 ILE rtp ILE  q  0.0
  3492          N    223    ILE      N   3492    -0.4157      14.01
  3493          H    223    ILE      H   3493     0.2719      1.008
  3494         CX    223    ILE     CA   3494    -0.0597      12.01
  3495         H1    223    ILE     HA   3495     0.0869      1.008
  3496         3C    223    ILE     CB   3496     0.1303      12.01
  3497         HC    223    ILE     HB   3497     0.0187      1.008
  3498         CT    223    ILE    CG2   3498    -0.3204      12.01
  3499         HC    223    ILE   HG21   3499     0.0882      1.008
  3500         HC    223    ILE   HG22   3500     0.0882      1.008
  3501         HC    223    ILE   HG23   3501     0.0882      1.008
  3502         2C    223    ILE    CG1   3502     -0.043      12.01
  3503         HC    223    ILE   HG11   3503     0.0236      1.008
  3504         HC    223    ILE   HG12   3504     0.0236      1.008
  3505         CT    223    ILE     CD   3505     -0.066      12.01
  3506         HC    223    ILE    HD1   3506     0.0186      1.008
  3507         HC    223    ILE    HD2   3507     0.0186      1.008
  3508         HC    223    ILE    HD3   3508     0.0186      1.008
  3509          C    223    ILE      C   3509     0.5973      12.01
  3510          O    223    ILE      O   3510    -0.5679         16   ; qtot -6
; residue 224 GLN rtp GLN  q  0.0
  3511          N    224    GLN      N   3511    -0.4157      14.01
  3512          H    224    GLN      H   3512     0.2719      1.008
  3513         CX    224    GLN     CA   3513    -0.0031      12.01
  3514         H1    224    GLN     HA   3514      0.085      1.008
  3515         2C    224    GLN     CB   3515    -0.0036      12.01
  3516         HC    224    GLN    HB1   3516     0.0171      1.008
  3517         HC    224    GLN    HB2   3517     0.0171      1.008
  3518         2C    224    GLN     CG   3518    -0.0645      12.01
  3519         HC    224    GLN    HG1   3519     0.0352      1.008
  3520         HC    224    GLN    HG2   3520     0.0352      1.008
  3521          C    224    GLN     CD   3521     0.6951      12.01
  3522          O    224    GLN    OE1   3522    -0.6086         16
  3523          N    224    GLN    NE2   3523    -0.9407      14.01
  3524          H    224    GLN   HE21   3524     0.4251      1.008
  3525          H    224    GLN   HE22   3525     0.4251      1.008
  3526          C    224    GLN      C   3526     0.5973      12.01
  3527          O    224    GLN      O   3527    -0.5679         16   ; qtot -6
; residue 225 THR rtp THR  q  0.0
  3528          N    225    THR      N   3528    -0.4157      14.01
  3529          H    225    THR      H   3529     0.2719      1.008
  3530         CX    225    THR     CA   3530    -0.0389      12.01
  3531         H1    225    THR     HA   3531     0.1007      1.008
  3532         3C    225    THR     CB   3532     0.3654      12.01
  3533         H1    225    THR     HB   3533     0.0043      1.008
  3534         CT    225    THR    CG2   3534    -0.2438      12.01
  3535         HC    225    THR   HG21   3535     0.0642      1.008
  3536         HC    225    THR   HG22   3536     0.0642      1.008
  3537         HC    225    THR   HG23   3537     0.0642      1.008
  3538         OH    225    THR    OG1   3538    -0.6761         16
  3539         HO    225    THR    HG1   3539     0.4102      1.008
  3540          C    225    THR      C   3540     0.5973      12.01
  3541          O    225    THR      O   3541    -0.5679         16   ; qtot -6
; residue 226 THR rtp THR  q  0.0
  3542          N    226    THR      N   3542    -0.4157      14.01
  3543          H    226    THR      H   3543     0.2719      1.008
  3544         CX    226    THR     CA   3544    -0.0389      12.01
  3545         H1    226    THR     HA   3545     0.1007      1.008
  3546         3C    226    THR     CB   3546     0.3654      12.01
  3547         H1    226    THR     HB   3547     0.0043      1.008
  3548         CT    226    THR    CG2   3548    -0.2438      12.01
  3549         HC    226    THR   HG21   3549     0.0642      1.008
  3550         HC    226    THR   HG22   3550     0.0642      1.008
  3551         HC    226    THR   HG23   3551     0.0642      1.008
  3552         OH    226    THR    OG1   3552    -0.6761         16
  3553         HO    226    THR    HG1   3553     0.4102      1.008
  3554          C    226    THR      C   3554     0.5973      12.01
  3555          O    226    THR      O   3555    -0.5679         16   ; qtot -6
; residue 227 PRO rtp PRO  q  0.0
  3556          N    227    PRO      N   3556    -0.2548      14.01
  3557         CT    227    PRO     CD   3557     0.0192      12.01
  3558         H1    227    PRO    HD1   3558     0.0391      1.008
  3559         H1    227    PRO    HD2   3559     0.0391      1.008
  3560         CT    227    PRO     CG   3560     0.0189      12.01
  3561         HC    227    PRO    HG1   3561     0.0213      1.008
  3562         HC    227    PRO    HG2   3562     0.0213      1.008
  3563         CT    227    PRO     CB   3563     -0.007      12.01
  3564         HC    227    PRO    HB1   3564     0.0253      1.008
  3565         HC    227    PRO    HB2   3565     0.0253      1.008
  3566         CX    227    PRO     CA   3566    -0.0266      12.01
  3567         H1    227    PRO     HA   3567     0.0641      1.008
  3568          C    227    PRO      C   3568     0.5896      12.01
  3569          O    227    PRO      O   3569    -0.5748         16   ; qtot -6
; residue 228 GLY rtp GLY  q  0.0
  3570          N    228    GLY      N   3570    -0.4157      14.01
  3571          H    228    GLY      H   3571     0.2719      1.008
  3572         CX    228    GLY     CA   3572    -0.0252      12.01
  3573         H1    228    GLY    HA1   3573     0.0698      1.008
  3574         H1    228    GLY    HA2   3574     0.0698      1.008
  3575          C    228    GLY      C   3575     0.5973      12.01
  3576          O    228    GLY      O   3576    -0.5679         16   ; qtot -6
; residue 229 SER rtp SER  q  0.0
  3577          N    229    SER      N   3577    -0.4157      14.01
  3578          H    229    SER      H   3578     0.2719      1.008
  3579         CX    229    SER     CA   3579    -0.0249      12.01
  3580         H1    229    SER     HA   3580     0.0843      1.008
  3581         2C    229    SER     CB   3581     0.2117      12.01
  3582         H1    229    SER    HB1   3582     0.0352      1.008
  3583         H1    229    SER    HB2   3583     0.0352      1.008
  3584         OH    229    SER     OG   3584    -0.6546         16
  3585         HO    229    SER     HG   3585     0.4275      1.008
  3586          C    229    SER      C   3586     0.5973      12.01
  3587          O    229    SER      O   3587    -0.5679         16   ; qtot -6
; residue 230 GLY rtp GLY  q  0.0
  3588          N    230    GLY      N   3588    -0.4157      14.01
  3589          H    230    GLY      H   3589     0.2719      1.008
  3590         CX    230    GLY     CA   3590    -0.0252      12.01
  3591         H1    230    GLY    HA1   3591     0.0698      1.008
  3592         H1    230    GLY    HA2   3592     0.0698      1.008
  3593          C    230    GLY      C   3593     0.5973      12.01
  3594          O    230    GLY      O   3594    -0.5679         16   ; qtot -6
; residue 231 VAL rtp VAL  q  0.0
  3595          N    231    VAL      N   3595    -0.4157      14.01
  3596          H    231    VAL      H   3596     0.2719      1.008
  3597         CX    231    VAL     CA   3597    -0.0875      12.01
  3598         H1    231    VAL     HA   3598     0.0969      1.008
  3599         3C    231    VAL     CB   3599     0.2985      12.01
  3600         HC    231    VAL     HB   3600    -0.0297      1.008
  3601         CT    231    VAL    CG1   3601    -0.3192      12.01
  3602         HC    231    VAL   HG11   3602     0.0791      1.008
  3603         HC    231    VAL   HG12   3603     0.0791      1.008
  3604         HC    231    VAL   HG13   3604     0.0791      1.008
  3605         CT    231    VAL    CG2   3605    -0.3192      12.01
  3606         HC    231    VAL   HG21   3606     0.0791      1.008
  3607         HC    231    VAL   HG22   3607     0.0791      1.008
  3608         HC    231    VAL   HG23   3608     0.0791      1.008
  3609          C    231    VAL      C   3609     0.5973      12.01
  3610          O    231    VAL      O   3610    -0.5679         16   ; qtot -6
; residue 232 PRO rtp PRO  q  0.0
  3611          N    232    PRO      N   3611    -0.2548      14.01
  3612         CT    232    PRO     CD   3612     0.0192      12.01
  3613         H1    232    PRO    HD1   3613     0.0391      1.008
  3614         H1    232    PRO    HD2   3614     0.0391      1.008
  3615         CT    232    PRO     CG   3615     0.0189      12.01
  3616         HC    232    PRO    HG1   3616     0.0213      1.008
  3617         HC    232    PRO    HG2   3617     0.0213      1.008
  3618         CT    232    PRO     CB   3618     -0.007      12.01
  3619         HC    232    PRO    HB1   3619     0.0253      1.008
  3620         HC    232    PRO    HB2   3620     0.0253      1.008
  3621         CX    232    PRO     CA   3621    -0.0266      12.01
  3622         H1    232    PRO     HA   3622     0.0641      1.008
  3623          C    232    PRO      C   3623     0.5896      12.01
  3624          O    232    PRO      O   3624    -0.5748         16   ; qtot -6
; residue 233 VAL rtp VAL  q  0.0
  3625          N    233    VAL      N   3625    -0.4157      14.01
  3626          H    233    VAL      H   3626     0.2719      1.008
  3627         CX    233    VAL     CA   3627    -0.0875      12.01
  3628         H1    233    VAL     HA   3628     0.0969      1.008
  3629         3C    233    VAL     CB   3629     0.2985      12.01
  3630         HC    233    VAL     HB   3630    -0.0297      1.008
  3631         CT    233    VAL    CG1   3631    -0.3192      12.01
  3632         HC    233    VAL   HG11   3632     0.0791      1.008
  3633         HC    233    VAL   HG12   3633     0.0791      1.008
  3634         HC    233    VAL   HG13   3634     0.0791      1.008
  3635         CT    233    VAL    CG2   3635    -0.3192      12.01
  3636         HC    233    VAL   HG21   3636     0.0791      1.008
  3637         HC    233    VAL   HG22   3637     0.0791      1.008
  3638         HC    233    VAL   HG23   3638     0.0791      1.008
  3639          C    233    VAL      C   3639     0.5973      12.01
  3640          O    233    VAL      O   3640    -0.5679         16   ; qtot -6
; residue 234 VAL rtp VAL  q  0.0
  3641          N    234    VAL      N   3641    -0.4157      14.01
  3642          H    234    VAL      H   3642     0.2719      1.008
  3643         CX    234    VAL     CA   3643    -0.0875      12.01
  3644         H1    234    VAL     HA   3644     0.0969      1.008
  3645         3C    234    VAL     CB   3645     0.2985      12.01
  3646         HC    234    VAL     HB   3646    -0.0297      1.008
  3647         CT    234    VAL    CG1   3647    -0.3192      12.01
  3648         HC    234    VAL   HG11   3648     0.0791      1.008
  3649         HC    234    VAL   HG12   3649     0.0791      1.008
  3650         HC    234    VAL   HG13   3650     0.0791      1.008
  3651         CT    234    VAL    CG2   3651    -0.3192      12.01
  3652         HC    234    VAL   HG21   3652     0.0791      1.008
  3653         HC    234    VAL   HG22   3653     0.0791      1.008
  3654         HC    234    VAL   HG23   3654     0.0791      1.008
  3655          C    234    VAL      C   3655     0.5973      12.01
  3656          O    234    VAL      O   3656    -0.5679         16   ; qtot -6
; residue 235 ASP rtp ASP  q -1.0
  3657          N    235    ASP      N   3657    -0.5163      14.01
  3658          H    235    ASP      H   3658     0.2936      1.008
  3659         CX    235    ASP     CA   3659     0.0381      12.01
  3660         H1    235    ASP     HA   3660      0.088      1.008
  3661         2C    235    ASP     CB   3661    -0.0303      12.01
  3662         HC    235    ASP    HB1   3662    -0.0122      1.008
  3663         HC    235    ASP    HB2   3663    -0.0122      1.008
  3664         CO    235    ASP     CG   3664     0.7994      12.01
  3665         O2    235    ASP    OD1   3665    -0.8014         16
  3666         O2    235    ASP    OD2   3666    -0.8014         16
  3667          C    235    ASP      C   3667     0.5366      12.01
  3668          O    235    ASP      O   3668    -0.5819         16   ; qtot -7
; residue 236 SER rtp SER  q  0.0
  3669          N    236    SER      N   3669    -0.4157      14.01
  3670          H    236    SER      H   3670     0.2719      1.008
  3671         CX    236    SER     CA   3671    -0.0249      12.01
  3672         H1    236    SER     HA   3672     0.0843      1.008
  3673         2C    236    SER     CB   3673     0.2117      12.01
  3674         H1    236    SER    HB1   3674     0.0352      1.008
  3675         H1    236    SER    HB2   3675     0.0352      1.008
  3676         OH    236    SER     OG   3676    -0.6546         16
  3677         HO    236    SER     HG   3677     0.4275      1.008
  3678          C    236    SER      C   3678     0.5973      12.01
  3679          O    236    SER      O   3679    -0.5679         16   ; qtot -7
; residue 237 TYR rtp TYR  q  0.0
  3680          N    237    TYR      N   3680    -0.4157      14.01
  3681          H    237    TYR      H   3681     0.2719      1.008
  3682         CX    237    TYR     CA   3682    -0.0014      12.01
  3683         H1    237    TYR     HA   3683     0.0876      1.008
  3684         CT    237    TYR     CB   3684    -0.0152      12.01
  3685         HC    237    TYR    HB1   3685     0.0295      1.008
  3686         HC    237    TYR    HB2   3686     0.0295      1.008
  3687         CA    237    TYR     CG   3687    -0.0011      12.01
  3688         CA    237    TYR    CD1   3688    -0.1906      12.01
  3689         HA    237    TYR    HD1   3689     0.1699      1.008
  3690         CA    237    TYR    CE1   3690    -0.2341      12.01
  3691         HA    237    TYR    HE1   3691     0.1656      1.008
  3692          C    237    TYR     CZ   3692     0.3226      12.01
  3693         OH    237    TYR     OH   3693    -0.5579         16
  3694         HO    237    TYR     HH   3694     0.3992      1.008
  3695         CA    237    TYR    CE2   3695    -0.2341      12.01
  3696         HA    237    TYR    HE2   3696     0.1656      1.008
  3697         CA    237    TYR    CD2   3697    -0.1906      12.01
  3698         HA    237    TYR    HD2   3698     0.1699      1.008
  3699          C    237    TYR      C   3699     0.5973      12.01
  3700          O    237    TYR      O   3700    -0.5679         16   ; qtot -7
; residue 238 TYR rtp TYR  q  0.0
  3701          N    238    TYR      N   3701    -0.4157      14.01
  3702          H    238    TYR      H   3702     0.2719      1.008
  3703         CX    238    TYR     CA   3703    -0.0014      12.01
  3704         H1    238    TYR     HA   3704     0.0876      1.008
  3705         CT    238    TYR     CB   3705    -0.0152      12.01
  3706         HC    238    TYR    HB1   3706     0.0295      1.008
  3707         HC    238    TYR    HB2   3707     0.0295      1.008
  3708         CA    238    TYR     CG   3708    -0.0011      12.01
  3709         CA    238    TYR    CD1   3709    -0.1906      12.01
  3710         HA    238    TYR    HD1   3710     0.1699      1.008
  3711         CA    238    TYR    CE1   3711    -0.2341      12.01
  3712         HA    238    TYR    HE1   3712     0.1656      1.008
  3713          C    238    TYR     CZ   3713     0.3226      12.01
  3714         OH    238    TYR     OH   3714    -0.5579         16
  3715         HO    238    TYR     HH   3715     0.3992      1.008
  3716         CA    238    TYR    CE2   3716    -0.2341      12.01
  3717         HA    238    TYR    HE2   3717     0.1656      1.008
  3718         CA    238    TYR    CD2   3718    -0.1906      12.01
  3719         HA    238    TYR    HD2   3719     0.1699      1.008
  3720          C    238    TYR      C   3720     0.5973      12.01
  3721          O    238    TYR      O   3721    -0.5679         16   ; qtot -7
; residue 239 SER rtp SER  q  0.0
  3722          N    239    SER      N   3722    -0.4157      14.01
  3723          H    239    SER      H   3723     0.2719      1.008
  3724         CX    239    SER     CA   3724    -0.0249      12.01
  3725         H1    239    SER     HA   3725     0.0843      1.008
  3726         2C    239    SER     CB   3726     0.2117      12.01
  3727         H1    239    SER    HB1   3727     0.0352      1.008
  3728         H1    239    SER    HB2   3728     0.0352      1.008
  3729         OH    239    SER     OG   3729    -0.6546         16
  3730         HO    239    SER     HG   3730     0.4275      1.008
  3731          C    239    SER      C   3731     0.5973      12.01
  3732          O    239    SER      O   3732    -0.5679         16   ; qtot -7
; residue 240 LEU rtp LEU  q  0.0
  3733          N    240    LEU      N   3733    -0.4157      14.01
  3734          H    240    LEU      H   3734     0.2719      1.008
  3735         CX    240    LEU     CA   3735    -0.0518      12.01
  3736         H1    240    LEU     HA   3736     0.0922      1.008
  3737         2C    240    LEU     CB   3737    -0.1102      12.01
  3738         HC    240    LEU    HB1   3738     0.0457      1.008
  3739         HC    240    LEU    HB2   3739     0.0457      1.008
  3740         3C    240    LEU     CG   3740     0.3531      12.01
  3741         HC    240    LEU     HG   3741    -0.0361      1.008
  3742         CT    240    LEU    CD1   3742    -0.4121      12.01
  3743         HC    240    LEU   HD11   3743        0.1      1.008
  3744         HC    240    LEU   HD12   3744        0.1      1.008
  3745         HC    240    LEU   HD13   3745        0.1      1.008
  3746         CT    240    LEU    CD2   3746    -0.4121      12.01
  3747         HC    240    LEU   HD21   3747        0.1      1.008
  3748         HC    240    LEU   HD22   3748        0.1      1.008
  3749         HC    240    LEU   HD23   3749        0.1      1.008
  3750          C    240    LEU      C   3750     0.5973      12.01
  3751          O    240    LEU      O   3751    -0.5679         16   ; qtot -7
; residue 241 LEU rtp LEU  q  0.0
  3752          N    241    LEU      N   3752    -0.4157      14.01
  3753          H    241    LEU      H   3753     0.2719      1.008
  3754         CX    241    LEU     CA   3754    -0.0518      12.01
  3755         H1    241    LEU     HA   3755     0.0922      1.008
  3756         2C    241    LEU     CB   3756    -0.1102      12.01
  3757         HC    241    LEU    HB1   3757     0.0457      1.008
  3758         HC    241    LEU    HB2   3758     0.0457      1.008
  3759         3C    241    LEU     CG   3759     0.3531      12.01
  3760         HC    241    LEU     HG   3760    -0.0361      1.008
  3761         CT    241    LEU    CD1   3761    -0.4121      12.01
  3762         HC    241    LEU   HD11   3762        0.1      1.008
  3763         HC    241    LEU   HD12   3763        0.1      1.008
  3764         HC    241    LEU   HD13   3764        0.1      1.008
  3765         CT    241    LEU    CD2   3765    -0.4121      12.01
  3766         HC    241    LEU   HD21   3766        0.1      1.008
  3767         HC    241    LEU   HD22   3767        0.1      1.008
  3768         HC    241    LEU   HD23   3768        0.1      1.008
  3769          C    241    LEU      C   3769     0.5973      12.01
  3770          O    241    LEU      O   3770    -0.5679         16   ; qtot -7
; residue 242 MET rtp MET  q  0.0
  3771          N    242    MET      N   3771    -0.4157      14.01
  3772          H    242    MET      H   3772     0.2719      1.008
  3773         CX    242    MET     CA   3773    -0.0237      12.01
  3774         H1    242    MET     HA   3774      0.088      1.008
  3775         2C    242    MET     CB   3775     0.0342      12.01
  3776         HC    242    MET    HB1   3776     0.0241      1.008
  3777         HC    242    MET    HB2   3777     0.0241      1.008
  3778         2C    242    MET     CG   3778     0.0018      12.01
  3779         H1    242    MET    HG1   3779      0.044      1.008
  3780         H1    242    MET    HG2   3780      0.044      1.008
  3781          S    242    MET     SD   3781    -0.2737      32.06
  3782         CT    242    MET     CE   3782    -0.0536      12.01
  3783         H1    242    MET    HE1   3783     0.0684      1.008
  3784         H1    242    MET    HE2   3784     0.0684      1.008
  3785         H1    242    MET    HE3   3785     0.0684      1.008
  3786          C    242    MET      C   3786     0.5973      12.01
  3787          O    242    MET      O   3787    -0.5679         16   ; qtot -7
; residue 243 PRO rtp PRO  q  0.0
  3788          N    243    PRO      N   3788    -0.2548      14.01
  3789         CT    243    PRO     CD   3789     0.0192      12.01
  3790         H1    243    PRO    HD1   3790     0.0391      1.008
  3791         H1    243    PRO    HD2   3791     0.0391      1.008
  3792         CT    243    PRO     CG   3792     0.0189      12.01
  3793         HC    243    PRO    HG1   3793     0.0213      1.008
  3794         HC    243    PRO    HG2   3794     0.0213      1.008
  3795         CT    243    PRO     CB   3795     -0.007      12.01
  3796         HC    243    PRO    HB1   3796     0.0253      1.008
  3797         HC    243    PRO    HB2   3797     0.0253      1.008
  3798         CX    243    PRO     CA   3798    -0.0266      12.01
  3799         H1    243    PRO     HA   3799     0.0641      1.008
  3800          C    243    PRO      C   3800     0.5896      12.01
  3801          O    243    PRO      O   3801    -0.5748         16   ; qtot -7
; residue 244 ILE rtp ILE  q  0.0
  3802          N    244    ILE      N   3802    -0.4157      14.01
  3803          H    244    ILE      H   3803     0.2719      1.008
  3804         CX    244    ILE     CA   3804    -0.0597      12.01
  3805         H1    244    ILE     HA   3805     0.0869      1.008
  3806         3C    244    ILE     CB   3806     0.1303      12.01
  3807         HC    244    ILE     HB   3807     0.0187      1.008
  3808         CT    244    ILE    CG2   3808    -0.3204      12.01
  3809         HC    244    ILE   HG21   3809     0.0882      1.008
  3810         HC    244    ILE   HG22   3810     0.0882      1.008
  3811         HC    244    ILE   HG23   3811     0.0882      1.008
  3812         2C    244    ILE    CG1   3812     -0.043      12.01
  3813         HC    244    ILE   HG11   3813     0.0236      1.008
  3814         HC    244    ILE   HG12   3814     0.0236      1.008
  3815         CT    244    ILE     CD   3815     -0.066      12.01
  3816         HC    244    ILE    HD1   3816     0.0186      1.008
  3817         HC    244    ILE    HD2   3817     0.0186      1.008
  3818         HC    244    ILE    HD3   3818     0.0186      1.008
  3819          C    244    ILE      C   3819     0.5973      12.01
  3820          O    244    ILE      O   3820    -0.5679         16   ; qtot -7
; residue 245 LEU rtp LEU  q  0.0
  3821          N    245    LEU      N   3821    -0.4157      14.01
  3822          H    245    LEU      H   3822     0.2719      1.008
  3823         CX    245    LEU     CA   3823    -0.0518      12.01
  3824         H1    245    LEU     HA   3824     0.0922      1.008
  3825         2C    245    LEU     CB   3825    -0.1102      12.01
  3826         HC    245    LEU    HB1   3826     0.0457      1.008
  3827         HC    245    LEU    HB2   3827     0.0457      1.008
  3828         3C    245    LEU     CG   3828     0.3531      12.01
  3829         HC    245    LEU     HG   3829    -0.0361      1.008
  3830         CT    245    LEU    CD1   3830    -0.4121      12.01
  3831         HC    245    LEU   HD11   3831        0.1      1.008
  3832         HC    245    LEU   HD12   3832        0.1      1.008
  3833         HC    245    LEU   HD13   3833        0.1      1.008
  3834         CT    245    LEU    CD2   3834    -0.4121      12.01
  3835         HC    245    LEU   HD21   3835        0.1      1.008
  3836         HC    245    LEU   HD22   3836        0.1      1.008
  3837         HC    245    LEU   HD23   3837        0.1      1.008
  3838          C    245    LEU      C   3838     0.5973      12.01
  3839          O    245    LEU      O   3839    -0.5679         16   ; qtot -7
; residue 246 THR rtp THR  q  0.0
  3840          N    246    THR      N   3840    -0.4157      14.01
  3841          H    246    THR      H   3841     0.2719      1.008
  3842         CX    246    THR     CA   3842    -0.0389      12.01
  3843         H1    246    THR     HA   3843     0.1007      1.008
  3844         3C    246    THR     CB   3844     0.3654      12.01
  3845         H1    246    THR     HB   3845     0.0043      1.008
  3846         CT    246    THR    CG2   3846    -0.2438      12.01
  3847         HC    246    THR   HG21   3847     0.0642      1.008
  3848         HC    246    THR   HG22   3848     0.0642      1.008
  3849         HC    246    THR   HG23   3849     0.0642      1.008
  3850         OH    246    THR    OG1   3850    -0.6761         16
  3851         HO    246    THR    HG1   3851     0.4102      1.008
  3852          C    246    THR      C   3852     0.5973      12.01
  3853          O    246    THR      O   3853    -0.5679         16   ; qtot -7
; residue 247 LEU rtp LEU  q  0.0
  3854          N    247    LEU      N   3854    -0.4157      14.01
  3855          H    247    LEU      H   3855     0.2719      1.008
  3856         CX    247    LEU     CA   3856    -0.0518      12.01
  3857         H1    247    LEU     HA   3857     0.0922      1.008
  3858         2C    247    LEU     CB   3858    -0.1102      12.01
  3859         HC    247    LEU    HB1   3859     0.0457      1.008
  3860         HC    247    LEU    HB2   3860     0.0457      1.008
  3861         3C    247    LEU     CG   3861     0.3531      12.01
  3862         HC    247    LEU     HG   3862    -0.0361      1.008
  3863         CT    247    LEU    CD1   3863    -0.4121      12.01
  3864         HC    247    LEU   HD11   3864        0.1      1.008
  3865         HC    247    LEU   HD12   3865        0.1      1.008
  3866         HC    247    LEU   HD13   3866        0.1      1.008
  3867         CT    247    LEU    CD2   3867    -0.4121      12.01
  3868         HC    247    LEU   HD21   3868        0.1      1.008
  3869         HC    247    LEU   HD22   3869        0.1      1.008
  3870         HC    247    LEU   HD23   3870        0.1      1.008
  3871          C    247    LEU      C   3871     0.5973      12.01
  3872          O    247    LEU      O   3872    -0.5679         16   ; qtot -7
; residue 248 THR rtp THR  q  0.0
  3873          N    248    THR      N   3873    -0.4157      14.01
  3874          H    248    THR      H   3874     0.2719      1.008
  3875         CX    248    THR     CA   3875    -0.0389      12.01
  3876         H1    248    THR     HA   3876     0.1007      1.008
  3877         3C    248    THR     CB   3877     0.3654      12.01
  3878         H1    248    THR     HB   3878     0.0043      1.008
  3879         CT    248    THR    CG2   3879    -0.2438      12.01
  3880         HC    248    THR   HG21   3880     0.0642      1.008
  3881         HC    248    THR   HG22   3881     0.0642      1.008
  3882         HC    248    THR   HG23   3882     0.0642      1.008
  3883         OH    248    THR    OG1   3883    -0.6761         16
  3884         HO    248    THR    HG1   3884     0.4102      1.008
  3885          C    248    THR      C   3885     0.5973      12.01
  3886          O    248    THR      O   3886    -0.5679         16   ; qtot -7
; residue 249 ARG rtp ARG  q +1.0
  3887          N    249    ARG      N   3887    -0.3479      14.01
  3888          H    249    ARG      H   3888     0.2747      1.008
  3889         CX    249    ARG     CA   3889    -0.2637      12.01
  3890         H1    249    ARG     HA   3890      0.156      1.008
  3891         C8    249    ARG     CB   3891    -0.0007      12.01
  3892         HC    249    ARG    HB1   3892     0.0327      1.008
  3893         HC    249    ARG    HB2   3893     0.0327      1.008
  3894         C8    249    ARG     CG   3894      0.039      12.01
  3895         HC    249    ARG    HG1   3895     0.0285      1.008
  3896         HC    249    ARG    HG2   3896     0.0285      1.008
  3897         C8    249    ARG     CD   3897     0.0486      12.01
  3898         H1    249    ARG    HD1   3898     0.0687      1.008
  3899         H1    249    ARG    HD2   3899     0.0687      1.008
  3900         N2    249    ARG     NE   3900    -0.5295      14.01
  3901          H    249    ARG     HE   3901     0.3456      1.008
  3902         CA    249    ARG     CZ   3902     0.8076      12.01
  3903         N2    249    ARG    NH1   3903    -0.8627      14.01
  3904          H    249    ARG   HH11   3904     0.4478      1.008
  3905          H    249    ARG   HH12   3905     0.4478      1.008
  3906         N2    249    ARG    NH2   3906    -0.8627      14.01
  3907          H    249    ARG   HH21   3907     0.4478      1.008
  3908          H    249    ARG   HH22   3908     0.4478      1.008
  3909          C    249    ARG      C   3909     0.7341      12.01
  3910          O    249    ARG      O   3910    -0.5894         16   ; qtot -6
; residue 250 ALA rtp ALA  q  0.0
  3911          N    250    ALA      N   3911    -0.4157      14.01
  3912          H    250    ALA      H   3912     0.2719      1.008
  3913         CX    250    ALA     CA   3913     0.0337      12.01
  3914         H1    250    ALA     HA   3914     0.0823      1.008
  3915         CT    250    ALA     CB   3915    -0.1825      12.01
  3916         HC    250    ALA    HB1   3916     0.0603      1.008
  3917         HC    250    ALA    HB2   3917     0.0603      1.008
  3918         HC    250    ALA    HB3   3918     0.0603      1.008
  3919          C    250    ALA      C   3919     0.5973      12.01
  3920          O    250    ALA      O   3920    -0.5679         16   ; qtot -6
; residue 251 LEU rtp LEU  q  0.0
  3921          N    251    LEU      N   3921    -0.4157      14.01
  3922          H    251    LEU      H   3922     0.2719      1.008
  3923         CX    251    LEU     CA   3923    -0.0518      12.01
  3924         H1    251    LEU     HA   3924     0.0922      1.008
  3925         2C    251    LEU     CB   3925    -0.1102      12.01
  3926         HC    251    LEU    HB1   3926     0.0457      1.008
  3927         HC    251    LEU    HB2   3927     0.0457      1.008
  3928         3C    251    LEU     CG   3928     0.3531      12.01
  3929         HC    251    LEU     HG   3929    -0.0361      1.008
  3930         CT    251    LEU    CD1   3930    -0.4121      12.01
  3931         HC    251    LEU   HD11   3931        0.1      1.008
  3932         HC    251    LEU   HD12   3932        0.1      1.008
  3933         HC    251    LEU   HD13   3933        0.1      1.008
  3934         CT    251    LEU    CD2   3934    -0.4121      12.01
  3935         HC    251    LEU   HD21   3935        0.1      1.008
  3936         HC    251    LEU   HD22   3936        0.1      1.008
  3937         HC    251    LEU   HD23   3937        0.1      1.008
  3938          C    251    LEU      C   3938     0.5973      12.01
  3939          O    251    LEU      O   3939    -0.5679         16   ; qtot -6
; residue 252 THR rtp THR  q  0.0
  3940          N    252    THR      N   3940    -0.4157      14.01
  3941          H    252    THR      H   3941     0.2719      1.008
  3942         CX    252    THR     CA   3942    -0.0389      12.01
  3943         H1    252    THR     HA   3943     0.1007      1.008
  3944         3C    252    THR     CB   3944     0.3654      12.01
  3945         H1    252    THR     HB   3945     0.0043      1.008
  3946         CT    252    THR    CG2   3946    -0.2438      12.01
  3947         HC    252    THR   HG21   3947     0.0642      1.008
  3948         HC    252    THR   HG22   3948     0.0642      1.008
  3949         HC    252    THR   HG23   3949     0.0642      1.008
  3950         OH    252    THR    OG1   3950    -0.6761         16
  3951         HO    252    THR    HG1   3951     0.4102      1.008
  3952          C    252    THR      C   3952     0.5973      12.01
  3953          O    252    THR      O   3953    -0.5679         16   ; qtot -6
; residue 253 ALA rtp ALA  q  0.0
  3954          N    253    ALA      N   3954    -0.4157      14.01
  3955          H    253    ALA      H   3955     0.2719      1.008
  3956         CX    253    ALA     CA   3956     0.0337      12.01
  3957         H1    253    ALA     HA   3957     0.0823      1.008
  3958         CT    253    ALA     CB   3958    -0.1825      12.01
  3959         HC    253    ALA    HB1   3959     0.0603      1.008
  3960         HC    253    ALA    HB2   3960     0.0603      1.008
  3961         HC    253    ALA    HB3   3961     0.0603      1.008
  3962          C    253    ALA      C   3962     0.5973      12.01
  3963          O    253    ALA      O   3963    -0.5679         16   ; qtot -6
; residue 254 GLU rtp GLU  q -1.0
  3964          N    254    GLU      N   3964    -0.5163      14.01
  3965          H    254    GLU      H   3965     0.2936      1.008
  3966         CX    254    GLU     CA   3966     0.0397      12.01
  3967         H1    254    GLU     HA   3967     0.1105      1.008
  3968         2C    254    GLU     CB   3968      0.056      12.01
  3969         HC    254    GLU    HB1   3969    -0.0173      1.008
  3970         HC    254    GLU    HB2   3970    -0.0173      1.008
  3971         2C    254    GLU     CG   3971     0.0136      12.01
  3972         HC    254    GLU    HG1   3972    -0.0425      1.008
  3973         HC    254    GLU    HG2   3973    -0.0425      1.008
  3974         CO    254    GLU     CD   3974     0.8054      12.01
  3975         O2    254    GLU    OE1   3975    -0.8188         16
  3976         O2    254    GLU    OE2   3976    -0.8188         16
  3977          C    254    GLU      C   3977     0.5366      12.01
  3978          O    254    GLU      O   3978    -0.5819         16   ; qtot -7
; residue 255 SER rtp SER  q  0.0
  3979          N    255    SER      N   3979    -0.4157      14.01
  3980          H    255    SER      H   3980     0.2719      1.008
  3981         CX    255    SER     CA   3981    -0.0249      12.01
  3982         H1    255    SER     HA   3982     0.0843      1.008
  3983         2C    255    SER     CB   3983     0.2117      12.01
  3984         H1    255    SER    HB1   3984     0.0352      1.008
  3985         H1    255    SER    HB2   3985     0.0352      1.008
  3986         OH    255    SER     OG   3986    -0.6546         16
  3987         HO    255    SER     HG   3987     0.4275      1.008
  3988          C    255    SER      C   3988     0.5973      12.01
  3989          O    255    SER      O   3989    -0.5679         16   ; qtot -7
; residue 256 HID rtp HID  q  0.0
  3990          N    256    HID      N   3990    -0.4157      14.01
  3991          H    256    HID      H   3991     0.2719      1.008
  3992         CX    256    HID     CA   3992     0.0188      12.01
  3993         H1    256    HID     HA   3993     0.0881      1.008
  3994         CT    256    HID     CB   3994    -0.0462      12.01
  3995         HC    256    HID    HB1   3995     0.0402      1.008
  3996         HC    256    HID    HB2   3996     0.0402      1.008
  3997         CC    256    HID     CG   3997    -0.0266      12.01
  3998         NA    256    HID    ND1   3998    -0.3811      14.01
  3999          H    256    HID    HD1   3999     0.3649      1.008
  4000         CR    256    HID    CE1   4000     0.2057      12.01
  4001         H5    256    HID    HE1   4001     0.1392      1.008
  4002         NB    256    HID    NE2   4002    -0.5727      14.01
  4003         CV    256    HID    CD2   4003     0.1292      12.01
  4004         H4    256    HID    HD2   4004     0.1147      1.008
  4005          C    256    HID      C   4005     0.5973      12.01
  4006          O    256    HID      O   4006    -0.5679         16   ; qtot -7
; residue 257 VAL rtp VAL  q  0.0
  4007          N    257    VAL      N   4007    -0.4157      14.01
  4008          H    257    VAL      H   4008     0.2719      1.008
  4009         CX    257    VAL     CA   4009    -0.0875      12.01
  4010         H1    257    VAL     HA   4010     0.0969      1.008
  4011         3C    257    VAL     CB   4011     0.2985      12.01
  4012         HC    257    VAL     HB   4012    -0.0297      1.008
  4013         CT    257    VAL    CG1   4013    -0.3192      12.01
  4014         HC    257    VAL   HG11   4014     0.0791      1.008
  4015         HC    257    VAL   HG12   4015     0.0791      1.008
  4016         HC    257    VAL   HG13   4016     0.0791      1.008
  4017         CT    257    VAL    CG2   4017    -0.3192      12.01
  4018         HC    257    VAL   HG21   4018     0.0791      1.008
  4019         HC    257    VAL   HG22   4019     0.0791      1.008
  4020         HC    257    VAL   HG23   4020     0.0791      1.008
  4021          C    257    VAL      C   4021     0.5973      12.01
  4022          O    257    VAL      O   4022    -0.5679         16   ; qtot -7
; residue 258 ASP rtp ASP  q -1.0
  4023          N    258    ASP      N   4023    -0.5163      14.01
  4024          H    258    ASP      H   4024     0.2936      1.008
  4025         CX    258    ASP     CA   4025     0.0381      12.01
  4026         H1    258    ASP     HA   4026      0.088      1.008
  4027         2C    258    ASP     CB   4027    -0.0303      12.01
  4028         HC    258    ASP    HB1   4028    -0.0122      1.008
  4029         HC    258    ASP    HB2   4029    -0.0122      1.008
  4030         CO    258    ASP     CG   4030     0.7994      12.01
  4031         O2    258    ASP    OD1   4031    -0.8014         16
  4032         O2    258    ASP    OD2   4032    -0.8014         16
  4033          C    258    ASP      C   4033     0.5366      12.01
  4034          O    258    ASP      O   4034    -0.5819         16   ; qtot -8
; residue 259 THR rtp THR  q  0.0
  4035          N    259    THR      N   4035    -0.4157      14.01
  4036          H    259    THR      H   4036     0.2719      1.008
  4037         CX    259    THR     CA   4037    -0.0389      12.01
  4038         H1    259    THR     HA   4038     0.1007      1.008
  4039         3C    259    THR     CB   4039     0.3654      12.01
  4040         H1    259    THR     HB   4040     0.0043      1.008
  4041         CT    259    THR    CG2   4041    -0.2438      12.01
  4042         HC    259    THR   HG21   4042     0.0642      1.008
  4043         HC    259    THR   HG22   4043     0.0642      1.008
  4044         HC    259    THR   HG23   4044     0.0642      1.008
  4045         OH    259    THR    OG1   4045    -0.6761         16
  4046         HO    259    THR    HG1   4046     0.4102      1.008
  4047          C    259    THR      C   4047     0.5973      12.01
  4048          O    259    THR      O   4048    -0.5679         16   ; qtot -8
; residue 260 ASP rtp ASP  q -1.0
  4049          N    260    ASP      N   4049    -0.5163      14.01
  4050          H    260    ASP      H   4050     0.2936      1.008
  4051         CX    260    ASP     CA   4051     0.0381      12.01
  4052         H1    260    ASP     HA   4052      0.088      1.008
  4053         2C    260    ASP     CB   4053    -0.0303      12.01
  4054         HC    260    ASP    HB1   4054    -0.0122      1.008
  4055         HC    260    ASP    HB2   4055    -0.0122      1.008
  4056         CO    260    ASP     CG   4056     0.7994      12.01
  4057         O2    260    ASP    OD1   4057    -0.8014         16
  4058         O2    260    ASP    OD2   4058    -0.8014         16
  4059          C    260    ASP      C   4059     0.5366      12.01
  4060          O    260    ASP      O   4060    -0.5819         16   ; qtot -9
; residue 261 LEU rtp LEU  q  0.0
  4061          N    261    LEU      N   4061    -0.4157      14.01
  4062          H    261    LEU      H   4062     0.2719      1.008
  4063         CX    261    LEU     CA   4063    -0.0518      12.01
  4064         H1    261    LEU     HA   4064     0.0922      1.008
  4065         2C    261    LEU     CB   4065    -0.1102      12.01
  4066         HC    261    LEU    HB1   4066     0.0457      1.008
  4067         HC    261    LEU    HB2   4067     0.0457      1.008
  4068         3C    261    LEU     CG   4068     0.3531      12.01
  4069         HC    261    LEU     HG   4069    -0.0361      1.008
  4070         CT    261    LEU    CD1   4070    -0.4121      12.01
  4071         HC    261    LEU   HD11   4071        0.1      1.008
  4072         HC    261    LEU   HD12   4072        0.1      1.008
  4073         HC    261    LEU   HD13   4073        0.1      1.008
  4074         CT    261    LEU    CD2   4074    -0.4121      12.01
  4075         HC    261    LEU   HD21   4075        0.1      1.008
  4076         HC    261    LEU   HD22   4076        0.1      1.008
  4077         HC    261    LEU   HD23   4077        0.1      1.008
  4078          C    261    LEU      C   4078     0.5973      12.01
  4079          O    261    LEU      O   4079    -0.5679         16   ; qtot -9
; residue 262 THR rtp THR  q  0.0
  4080          N    262    THR      N   4080    -0.4157      14.01
  4081          H    262    THR      H   4081     0.2719      1.008
  4082         CX    262    THR     CA   4082    -0.0389      12.01
  4083         H1    262    THR     HA   4083     0.1007      1.008
  4084         3C    262    THR     CB   4084     0.3654      12.01
  4085         H1    262    THR     HB   4085     0.0043      1.008
  4086         CT    262    THR    CG2   4086    -0.2438      12.01
  4087         HC    262    THR   HG21   4087     0.0642      1.008
  4088         HC    262    THR   HG22   4088     0.0642      1.008
  4089         HC    262    THR   HG23   4089     0.0642      1.008
  4090         OH    262    THR    OG1   4090    -0.6761         16
  4091         HO    262    THR    HG1   4091     0.4102      1.008
  4092          C    262    THR      C   4092     0.5973      12.01
  4093          O    262    THR      O   4093    -0.5679         16   ; qtot -9
; residue 263 LYS rtp LYS  q +1.0
  4094          N    263    LYS      N   4094    -0.3479      14.01
  4095          H    263    LYS      H   4095     0.2747      1.008
  4096         CX    263    LYS     CA   4096      -0.24      12.01
  4097         H1    263    LYS     HA   4097     0.1426      1.008
  4098         C8    263    LYS     CB   4098    -0.0094      12.01
  4099         HC    263    LYS    HB1   4099     0.0362      1.008
  4100         HC    263    LYS    HB2   4100     0.0362      1.008
  4101         C8    263    LYS     CG   4101     0.0187      12.01
  4102         HC    263    LYS    HG1   4102     0.0103      1.008
  4103         HC    263    LYS    HG2   4103     0.0103      1.008
  4104         C8    263    LYS     CD   4104    -0.0479      12.01
  4105         HC    263    LYS    HD1   4105     0.0621      1.008
  4106         HC    263    LYS    HD2   4106     0.0621      1.008
  4107         C8    263    LYS     CE   4107    -0.0143      12.01
  4108         HP    263    LYS    HE1   4108     0.1135      1.008
  4109         HP    263    LYS    HE2   4109     0.1135      1.008
  4110         N3    263    LYS     NZ   4110    -0.3854      14.01
  4111          H    263    LYS    HZ1   4111       0.34      1.008
  4112          H    263    LYS    HZ2   4112       0.34      1.008
  4113          H    263    LYS    HZ3   4113       0.34      1.008
  4114          C    263    LYS      C   4114     0.7341      12.01
  4115          O    263    LYS      O   4115    -0.5894         16   ; qtot -8
; residue 264 PRO rtp PRO  q  0.0
  4116          N    264    PRO      N   4116    -0.2548      14.01
  4117         CT    264    PRO     CD   4117     0.0192      12.01
  4118         H1    264    PRO    HD1   4118     0.0391      1.008
  4119         H1    264    PRO    HD2   4119     0.0391      1.008
  4120         CT    264    PRO     CG   4120     0.0189      12.01
  4121         HC    264    PRO    HG1   4121     0.0213      1.008
  4122         HC    264    PRO    HG2   4122     0.0213      1.008
  4123         CT    264    PRO     CB   4123     -0.007      12.01
  4124         HC    264    PRO    HB1   4124     0.0253      1.008
  4125         HC    264    PRO    HB2   4125     0.0253      1.008
  4126         CX    264    PRO     CA   4126    -0.0266      12.01
  4127         H1    264    PRO     HA   4127     0.0641      1.008
  4128          C    264    PRO      C   4128     0.5896      12.01
  4129          O    264    PRO      O   4129    -0.5748         16   ; qtot -8
; residue 265 TYR rtp TYR  q  0.0
  4130          N    265    TYR      N   4130    -0.4157      14.01
  4131          H    265    TYR      H   4131     0.2719      1.008
  4132         CX    265    TYR     CA   4132    -0.0014      12.01
  4133         H1    265    TYR     HA   4133     0.0876      1.008
  4134         CT    265    TYR     CB   4134    -0.0152      12.01
  4135         HC    265    TYR    HB1   4135     0.0295      1.008
  4136         HC    265    TYR    HB2   4136     0.0295      1.008
  4137         CA    265    TYR     CG   4137    -0.0011      12.01
  4138         CA    265    TYR    CD1   4138    -0.1906      12.01
  4139         HA    265    TYR    HD1   4139     0.1699      1.008
  4140         CA    265    TYR    CE1   4140    -0.2341      12.01
  4141         HA    265    TYR    HE1   4141     0.1656      1.008
  4142          C    265    TYR     CZ   4142     0.3226      12.01
  4143         OH    265    TYR     OH   4143    -0.5579         16
  4144         HO    265    TYR     HH   4144     0.3992      1.008
  4145         CA    265    TYR    CE2   4145    -0.2341      12.01
  4146         HA    265    TYR    HE2   4146     0.1656      1.008
  4147         CA    265    TYR    CD2   4147    -0.1906      12.01
  4148         HA    265    TYR    HD2   4148     0.1699      1.008
  4149          C    265    TYR      C   4149     0.5973      12.01
  4150          O    265    TYR      O   4150    -0.5679         16   ; qtot -8
; residue 266 ILE rtp ILE  q  0.0
  4151          N    266    ILE      N   4151    -0.4157      14.01
  4152          H    266    ILE      H   4152     0.2719      1.008
  4153         CX    266    ILE     CA   4153    -0.0597      12.01
  4154         H1    266    ILE     HA   4154     0.0869      1.008
  4155         3C    266    ILE     CB   4155     0.1303      12.01
  4156         HC    266    ILE     HB   4156     0.0187      1.008
  4157         CT    266    ILE    CG2   4157    -0.3204      12.01
  4158         HC    266    ILE   HG21   4158     0.0882      1.008
  4159         HC    266    ILE   HG22   4159     0.0882      1.008
  4160         HC    266    ILE   HG23   4160     0.0882      1.008
  4161         2C    266    ILE    CG1   4161     -0.043      12.01
  4162         HC    266    ILE   HG11   4162     0.0236      1.008
  4163         HC    266    ILE   HG12   4163     0.0236      1.008
  4164         CT    266    ILE     CD   4164     -0.066      12.01
  4165         HC    266    ILE    HD1   4165     0.0186      1.008
  4166         HC    266    ILE    HD2   4166     0.0186      1.008
  4167         HC    266    ILE    HD3   4167     0.0186      1.008
  4168          C    266    ILE      C   4168     0.5973      12.01
  4169          O    266    ILE      O   4169    -0.5679         16   ; qtot -8
; residue 267 LYS rtp LYS  q +1.0
  4170          N    267    LYS      N   4170    -0.3479      14.01
  4171          H    267    LYS      H   4171     0.2747      1.008
  4172         CX    267    LYS     CA   4172      -0.24      12.01
  4173         H1    267    LYS     HA   4173     0.1426      1.008
  4174         C8    267    LYS     CB   4174    -0.0094      12.01
  4175         HC    267    LYS    HB1   4175     0.0362      1.008
  4176         HC    267    LYS    HB2   4176     0.0362      1.008
  4177         C8    267    LYS     CG   4177     0.0187      12.01
  4178         HC    267    LYS    HG1   4178     0.0103      1.008
  4179         HC    267    LYS    HG2   4179     0.0103      1.008
  4180         C8    267    LYS     CD   4180    -0.0479      12.01
  4181         HC    267    LYS    HD1   4181     0.0621      1.008
  4182         HC    267    LYS    HD2   4182     0.0621      1.008
  4183         C8    267    LYS     CE   4183    -0.0143      12.01
  4184         HP    267    LYS    HE1   4184     0.1135      1.008
  4185         HP    267    LYS    HE2   4185     0.1135      1.008
  4186         N3    267    LYS     NZ   4186    -0.3854      14.01
  4187          H    267    LYS    HZ1   4187       0.34      1.008
  4188          H    267    LYS    HZ2   4188       0.34      1.008
  4189          H    267    LYS    HZ3   4189       0.34      1.008
  4190          C    267    LYS      C   4190     0.7341      12.01
  4191          O    267    LYS      O   4191    -0.5894         16   ; qtot -7
; residue 268 TRP rtp TRP  q  0.0
  4192          N    268    TRP      N   4192    -0.4157      14.01
  4193          H    268    TRP      H   4193     0.2719      1.008
  4194         CX    268    TRP     CA   4194    -0.0275      12.01
  4195         H1    268    TRP     HA   4195     0.1123      1.008
  4196         CT    268    TRP     CB   4196     -0.005      12.01
  4197         HC    268    TRP    HB1   4197     0.0339      1.008
  4198         HC    268    TRP    HB2   4198     0.0339      1.008
  4199         C*    268    TRP     CG   4199    -0.1415      12.01
  4200         CW    268    TRP    CD1   4200    -0.1638      12.01
  4201         H4    268    TRP    HD1   4201     0.2062      1.008
  4202         NA    268    TRP    NE1   4202    -0.3418      14.01
  4203          H    268    TRP    HE1   4203     0.3412      1.008
  4204         CN    268    TRP    CE2   4204      0.138      12.01
  4205         CA    268    TRP    CZ2   4205    -0.2601      12.01
  4206         HA    268    TRP    HZ2   4206     0.1572      1.008
  4207         CA    268    TRP    CH2   4207    -0.1134      12.01
  4208         HA    268    TRP    HH2   4208     0.1417      1.008
  4209         CA    268    TRP    CZ3   4209    -0.1972      12.01
  4210         HA    268    TRP    HZ3   4210     0.1447      1.008
  4211         CA    268    TRP    CE3   4211    -0.2387      12.01
  4212         HA    268    TRP    HE3   4212       0.17      1.008
  4213         CB    268    TRP    CD2   4213     0.1243      12.01
  4214          C    268    TRP      C   4214     0.5973      12.01
  4215          O    268    TRP      O   4215    -0.5679         16   ; qtot -7
; residue 269 ASP rtp ASP  q -1.0
  4216          N    269    ASP      N   4216    -0.5163      14.01
  4217          H    269    ASP      H   4217     0.2936      1.008
  4218         CX    269    ASP     CA   4218     0.0381      12.01
  4219         H1    269    ASP     HA   4219      0.088      1.008
  4220         2C    269    ASP     CB   4220    -0.0303      12.01
  4221         HC    269    ASP    HB1   4221    -0.0122      1.008
  4222         HC    269    ASP    HB2   4222    -0.0122      1.008
  4223         CO    269    ASP     CG   4223     0.7994      12.01
  4224         O2    269    ASP    OD1   4224    -0.8014         16
  4225         O2    269    ASP    OD2   4225    -0.8014         16
  4226          C    269    ASP      C   4226     0.5366      12.01
  4227          O    269    ASP      O   4227    -0.5819         16   ; qtot -8
; residue 270 LEU rtp LEU  q  0.0
  4228          N    270    LEU      N   4228    -0.4157      14.01
  4229          H    270    LEU      H   4229     0.2719      1.008
  4230         CX    270    LEU     CA   4230    -0.0518      12.01
  4231         H1    270    LEU     HA   4231     0.0922      1.008
  4232         2C    270    LEU     CB   4232    -0.1102      12.01
  4233         HC    270    LEU    HB1   4233     0.0457      1.008
  4234         HC    270    LEU    HB2   4234     0.0457      1.008
  4235         3C    270    LEU     CG   4235     0.3531      12.01
  4236         HC    270    LEU     HG   4236    -0.0361      1.008
  4237         CT    270    LEU    CD1   4237    -0.4121      12.01
  4238         HC    270    LEU   HD11   4238        0.1      1.008
  4239         HC    270    LEU   HD12   4239        0.1      1.008
  4240         HC    270    LEU   HD13   4240        0.1      1.008
  4241         CT    270    LEU    CD2   4241    -0.4121      12.01
  4242         HC    270    LEU   HD21   4242        0.1      1.008
  4243         HC    270    LEU   HD22   4243        0.1      1.008
  4244         HC    270    LEU   HD23   4244        0.1      1.008
  4245          C    270    LEU      C   4245     0.5973      12.01
  4246          O    270    LEU      O   4246    -0.5679         16   ; qtot -8
; residue 271 LEU rtp LEU  q  0.0
  4247          N    271    LEU      N   4247    -0.4157      14.01
  4248          H    271    LEU      H   4248     0.2719      1.008
  4249         CX    271    LEU     CA   4249    -0.0518      12.01
  4250         H1    271    LEU     HA   4250     0.0922      1.008
  4251         2C    271    LEU     CB   4251    -0.1102      12.01
  4252         HC    271    LEU    HB1   4252     0.0457      1.008
  4253         HC    271    LEU    HB2   4253     0.0457      1.008
  4254         3C    271    LEU     CG   4254     0.3531      12.01
  4255         HC    271    LEU     HG   4255    -0.0361      1.008
  4256         CT    271    LEU    CD1   4256    -0.4121      12.01
  4257         HC    271    LEU   HD11   4257        0.1      1.008
  4258         HC    271    LEU   HD12   4258        0.1      1.008
  4259         HC    271    LEU   HD13   4259        0.1      1.008
  4260         CT    271    LEU    CD2   4260    -0.4121      12.01
  4261         HC    271    LEU   HD21   4261        0.1      1.008
  4262         HC    271    LEU   HD22   4262        0.1      1.008
  4263         HC    271    LEU   HD23   4263        0.1      1.008
  4264          C    271    LEU      C   4264     0.5973      12.01
  4265          O    271    LEU      O   4265    -0.5679         16   ; qtot -8
; residue 272 LYS rtp LYS  q +1.0
  4266          N    272    LYS      N   4266    -0.3479      14.01
  4267          H    272    LYS      H   4267     0.2747      1.008
  4268         CX    272    LYS     CA   4268      -0.24      12.01
  4269         H1    272    LYS     HA   4269     0.1426      1.008
  4270         C8    272    LYS     CB   4270    -0.0094      12.01
  4271         HC    272    LYS    HB1   4271     0.0362      1.008
  4272         HC    272    LYS    HB2   4272     0.0362      1.008
  4273         C8    272    LYS     CG   4273     0.0187      12.01
  4274         HC    272    LYS    HG1   4274     0.0103      1.008
  4275         HC    272    LYS    HG2   4275     0.0103      1.008
  4276         C8    272    LYS     CD   4276    -0.0479      12.01
  4277         HC    272    LYS    HD1   4277     0.0621      1.008
  4278         HC    272    LYS    HD2   4278     0.0621      1.008
  4279         C8    272    LYS     CE   4279    -0.0143      12.01
  4280         HP    272    LYS    HE1   4280     0.1135      1.008
  4281         HP    272    LYS    HE2   4281     0.1135      1.008
  4282         N3    272    LYS     NZ   4282    -0.3854      14.01
  4283          H    272    LYS    HZ1   4283       0.34      1.008
  4284          H    272    LYS    HZ2   4284       0.34      1.008
  4285          H    272    LYS    HZ3   4285       0.34      1.008
  4286          C    272    LYS      C   4286     0.7341      12.01
  4287          O    272    LYS      O   4287    -0.5894         16   ; qtot -7
; residue 273 TYR rtp TYR  q  0.0
  4288          N    273    TYR      N   4288    -0.4157      14.01
  4289          H    273    TYR      H   4289     0.2719      1.008
  4290         CX    273    TYR     CA   4290    -0.0014      12.01
  4291         H1    273    TYR     HA   4291     0.0876      1.008
  4292         CT    273    TYR     CB   4292    -0.0152      12.01
  4293         HC    273    TYR    HB1   4293     0.0295      1.008
  4294         HC    273    TYR    HB2   4294     0.0295      1.008
  4295         CA    273    TYR     CG   4295    -0.0011      12.01
  4296         CA    273    TYR    CD1   4296    -0.1906      12.01
  4297         HA    273    TYR    HD1   4297     0.1699      1.008
  4298         CA    273    TYR    CE1   4298    -0.2341      12.01
  4299         HA    273    TYR    HE1   4299     0.1656      1.008
  4300          C    273    TYR     CZ   4300     0.3226      12.01
  4301         OH    273    TYR     OH   4301    -0.5579         16
  4302         HO    273    TYR     HH   4302     0.3992      1.008
  4303         CA    273    TYR    CE2   4303    -0.2341      12.01
  4304         HA    273    TYR    HE2   4304     0.1656      1.008
  4305         CA    273    TYR    CD2   4305    -0.1906      12.01
  4306         HA    273    TYR    HD2   4306     0.1699      1.008
  4307          C    273    TYR      C   4307     0.5973      12.01
  4308          O    273    TYR      O   4308    -0.5679         16   ; qtot -7
; residue 274 ASP rtp ASP  q -1.0
  4309          N    274    ASP      N   4309    -0.5163      14.01
  4310          H    274    ASP      H   4310     0.2936      1.008
  4311         CX    274    ASP     CA   4311     0.0381      12.01
  4312         H1    274    ASP     HA   4312      0.088      1.008
  4313         2C    274    ASP     CB   4313    -0.0303      12.01
  4314         HC    274    ASP    HB1   4314    -0.0122      1.008
  4315         HC    274    ASP    HB2   4315    -0.0122      1.008
  4316         CO    274    ASP     CG   4316     0.7994      12.01
  4317         O2    274    ASP    OD1   4317    -0.8014         16
  4318         O2    274    ASP    OD2   4318    -0.8014         16
  4319          C    274    ASP      C   4319     0.5366      12.01
  4320          O    274    ASP      O   4320    -0.5819         16   ; qtot -8
; residue 275 PHE rtp PHE  q  0.0
  4321          N    275    PHE      N   4321    -0.4157      14.01
  4322          H    275    PHE      H   4322     0.2719      1.008
  4323         CX    275    PHE     CA   4323    -0.0024      12.01
  4324         H1    275    PHE     HA   4324     0.0978      1.008
  4325         CT    275    PHE     CB   4325    -0.0343      12.01
  4326         HC    275    PHE    HB1   4326     0.0295      1.008
  4327         HC    275    PHE    HB2   4327     0.0295      1.008
  4328         CA    275    PHE     CG   4328     0.0118      12.01
  4329         CA    275    PHE    CD1   4329    -0.1256      12.01
  4330         HA    275    PHE    HD1   4330      0.133      1.008
  4331         CA    275    PHE    CE1   4331    -0.1704      12.01
  4332         HA    275    PHE    HE1   4332      0.143      1.008
  4333         CA    275    PHE     CZ   4333    -0.1072      12.01
  4334         HA    275    PHE     HZ   4334     0.1297      1.008
  4335         CA    275    PHE    CE2   4335    -0.1704      12.01
  4336         HA    275    PHE    HE2   4336      0.143      1.008
  4337         CA    275    PHE    CD2   4337    -0.1256      12.01
  4338         HA    275    PHE    HD2   4338      0.133      1.008
  4339          C    275    PHE      C   4339     0.5973      12.01
  4340          O    275    PHE      O   4340    -0.5679         16   ; qtot -8
; residue 276 THR rtp THR  q  0.0
  4341          N    276    THR      N   4341    -0.4157      14.01
  4342          H    276    THR      H   4342     0.2719      1.008
  4343         CX    276    THR     CA   4343    -0.0389      12.01
  4344         H1    276    THR     HA   4344     0.1007      1.008
  4345         3C    276    THR     CB   4345     0.3654      12.01
  4346         H1    276    THR     HB   4346     0.0043      1.008
  4347         CT    276    THR    CG2   4347    -0.2438      12.01
  4348         HC    276    THR   HG21   4348     0.0642      1.008
  4349         HC    276    THR   HG22   4349     0.0642      1.008
  4350         HC    276    THR   HG23   4350     0.0642      1.008
  4351         OH    276    THR    OG1   4351    -0.6761         16
  4352         HO    276    THR    HG1   4352     0.4102      1.008
  4353          C    276    THR      C   4353     0.5973      12.01
  4354          O    276    THR      O   4354    -0.5679         16   ; qtot -8
; residue 277 GLU rtp GLU  q -1.0
  4355          N    277    GLU      N   4355    -0.5163      14.01
  4356          H    277    GLU      H   4356     0.2936      1.008
  4357         CX    277    GLU     CA   4357     0.0397      12.01
  4358         H1    277    GLU     HA   4358     0.1105      1.008
  4359         2C    277    GLU     CB   4359      0.056      12.01
  4360         HC    277    GLU    HB1   4360    -0.0173      1.008
  4361         HC    277    GLU    HB2   4361    -0.0173      1.008
  4362         2C    277    GLU     CG   4362     0.0136      12.01
  4363         HC    277    GLU    HG1   4363    -0.0425      1.008
  4364         HC    277    GLU    HG2   4364    -0.0425      1.008
  4365         CO    277    GLU     CD   4365     0.8054      12.01
  4366         O2    277    GLU    OE1   4366    -0.8188         16
  4367         O2    277    GLU    OE2   4367    -0.8188         16
  4368          C    277    GLU      C   4368     0.5366      12.01
  4369          O    277    GLU      O   4369    -0.5819         16   ; qtot -9
; residue 278 GLU rtp GLU  q -1.0
  4370          N    278    GLU      N   4370    -0.5163      14.01
  4371          H    278    GLU      H   4371     0.2936      1.008
  4372         CX    278    GLU     CA   4372     0.0397      12.01
  4373         H1    278    GLU     HA   4373     0.1105      1.008
  4374         2C    278    GLU     CB   4374      0.056      12.01
  4375         HC    278    GLU    HB1   4375    -0.0173      1.008
  4376         HC    278    GLU    HB2   4376    -0.0173      1.008
  4377         2C    278    GLU     CG   4377     0.0136      12.01
  4378         HC    278    GLU    HG1   4378    -0.0425      1.008
  4379         HC    278    GLU    HG2   4379    -0.0425      1.008
  4380         CO    278    GLU     CD   4380     0.8054      12.01
  4381         O2    278    GLU    OE1   4381    -0.8188         16
  4382         O2    278    GLU    OE2   4382    -0.8188         16
  4383          C    278    GLU      C   4383     0.5366      12.01
  4384          O    278    GLU      O   4384    -0.5819         16   ; qtot -10
; residue 279 ARG rtp ARG  q +1.0
  4385          N    279    ARG      N   4385    -0.3479      14.01
  4386          H    279    ARG      H   4386     0.2747      1.008
  4387         CX    279    ARG     CA   4387    -0.2637      12.01
  4388         H1    279    ARG     HA   4388      0.156      1.008
  4389         C8    279    ARG     CB   4389    -0.0007      12.01
  4390         HC    279    ARG    HB1   4390     0.0327      1.008
  4391         HC    279    ARG    HB2   4391     0.0327      1.008
  4392         C8    279    ARG     CG   4392      0.039      12.01
  4393         HC    279    ARG    HG1   4393     0.0285      1.008
  4394         HC    279    ARG    HG2   4394     0.0285      1.008
  4395         C8    279    ARG     CD   4395     0.0486      12.01
  4396         H1    279    ARG    HD1   4396     0.0687      1.008
  4397         H1    279    ARG    HD2   4397     0.0687      1.008
  4398         N2    279    ARG     NE   4398    -0.5295      14.01
  4399          H    279    ARG     HE   4399     0.3456      1.008
  4400         CA    279    ARG     CZ   4400     0.8076      12.01
  4401         N2    279    ARG    NH1   4401    -0.8627      14.01
  4402          H    279    ARG   HH11   4402     0.4478      1.008
  4403          H    279    ARG   HH12   4403     0.4478      1.008
  4404         N2    279    ARG    NH2   4404    -0.8627      14.01
  4405          H    279    ARG   HH21   4405     0.4478      1.008
  4406          H    279    ARG   HH22   4406     0.4478      1.008
  4407          C    279    ARG      C   4407     0.7341      12.01
  4408          O    279    ARG      O   4408    -0.5894         16   ; qtot -9
; residue 280 LEU rtp LEU  q  0.0
  4409          N    280    LEU      N   4409    -0.4157      14.01
  4410          H    280    LEU      H   4410     0.2719      1.008
  4411         CX    280    LEU     CA   4411    -0.0518      12.01
  4412         H1    280    LEU     HA   4412     0.0922      1.008
  4413         2C    280    LEU     CB   4413    -0.1102      12.01
  4414         HC    280    LEU    HB1   4414     0.0457      1.008
  4415         HC    280    LEU    HB2   4415     0.0457      1.008
  4416         3C    280    LEU     CG   4416     0.3531      12.01
  4417         HC    280    LEU     HG   4417    -0.0361      1.008
  4418         CT    280    LEU    CD1   4418    -0.4121      12.01
  4419         HC    280    LEU   HD11   4419        0.1      1.008
  4420         HC    280    LEU   HD12   4420        0.1      1.008
  4421         HC    280    LEU   HD13   4421        0.1      1.008
  4422         CT    280    LEU    CD2   4422    -0.4121      12.01
  4423         HC    280    LEU   HD21   4423        0.1      1.008
  4424         HC    280    LEU   HD22   4424        0.1      1.008
  4425         HC    280    LEU   HD23   4425        0.1      1.008
  4426          C    280    LEU      C   4426     0.5973      12.01
  4427          O    280    LEU      O   4427    -0.5679         16   ; qtot -9
; residue 281 LYS rtp LYS  q +1.0
  4428          N    281    LYS      N   4428    -0.3479      14.01
  4429          H    281    LYS      H   4429     0.2747      1.008
  4430         CX    281    LYS     CA   4430      -0.24      12.01
  4431         H1    281    LYS     HA   4431     0.1426      1.008
  4432         C8    281    LYS     CB   4432    -0.0094      12.01
  4433         HC    281    LYS    HB1   4433     0.0362      1.008
  4434         HC    281    LYS    HB2   4434     0.0362      1.008
  4435         C8    281    LYS     CG   4435     0.0187      12.01
  4436         HC    281    LYS    HG1   4436     0.0103      1.008
  4437         HC    281    LYS    HG2   4437     0.0103      1.008
  4438         C8    281    LYS     CD   4438    -0.0479      12.01
  4439         HC    281    LYS    HD1   4439     0.0621      1.008
  4440         HC    281    LYS    HD2   4440     0.0621      1.008
  4441         C8    281    LYS     CE   4441    -0.0143      12.01
  4442         HP    281    LYS    HE1   4442     0.1135      1.008
  4443         HP    281    LYS    HE2   4443     0.1135      1.008
  4444         N3    281    LYS     NZ   4444    -0.3854      14.01
  4445          H    281    LYS    HZ1   4445       0.34      1.008
  4446          H    281    LYS    HZ2   4446       0.34      1.008
  4447          H    281    LYS    HZ3   4447       0.34      1.008
  4448          C    281    LYS      C   4448     0.7341      12.01
  4449          O    281    LYS      O   4449    -0.5894         16   ; qtot -8
; residue 282 LEU rtp LEU  q  0.0
  4450          N    282    LEU      N   4450    -0.4157      14.01
  4451          H    282    LEU      H   4451     0.2719      1.008
  4452         CX    282    LEU     CA   4452    -0.0518      12.01
  4453         H1    282    LEU     HA   4453     0.0922      1.008
  4454         2C    282    LEU     CB   4454    -0.1102      12.01
  4455         HC    282    LEU    HB1   4455     0.0457      1.008
  4456         HC    282    LEU    HB2   4456     0.0457      1.008
  4457         3C    282    LEU     CG   4457     0.3531      12.01
  4458         HC    282    LEU     HG   4458    -0.0361      1.008
  4459         CT    282    LEU    CD1   4459    -0.4121      12.01
  4460         HC    282    LEU   HD11   4460        0.1      1.008
  4461         HC    282    LEU   HD12   4461        0.1      1.008
  4462         HC    282    LEU   HD13   4462        0.1      1.008
  4463         CT    282    LEU    CD2   4463    -0.4121      12.01
  4464         HC    282    LEU   HD21   4464        0.1      1.008
  4465         HC    282    LEU   HD22   4465        0.1      1.008
  4466         HC    282    LEU   HD23   4466        0.1      1.008
  4467          C    282    LEU      C   4467     0.5973      12.01
  4468          O    282    LEU      O   4468    -0.5679         16   ; qtot -8
; residue 283 PHE rtp PHE  q  0.0
  4469          N    283    PHE      N   4469    -0.4157      14.01
  4470          H    283    PHE      H   4470     0.2719      1.008
  4471         CX    283    PHE     CA   4471    -0.0024      12.01
  4472         H1    283    PHE     HA   4472     0.0978      1.008
  4473         CT    283    PHE     CB   4473    -0.0343      12.01
  4474         HC    283    PHE    HB1   4474     0.0295      1.008
  4475         HC    283    PHE    HB2   4475     0.0295      1.008
  4476         CA    283    PHE     CG   4476     0.0118      12.01
  4477         CA    283    PHE    CD1   4477    -0.1256      12.01
  4478         HA    283    PHE    HD1   4478      0.133      1.008
  4479         CA    283    PHE    CE1   4479    -0.1704      12.01
  4480         HA    283    PHE    HE1   4480      0.143      1.008
  4481         CA    283    PHE     CZ   4481    -0.1072      12.01
  4482         HA    283    PHE     HZ   4482     0.1297      1.008
  4483         CA    283    PHE    CE2   4483    -0.1704      12.01
  4484         HA    283    PHE    HE2   4484      0.143      1.008
  4485         CA    283    PHE    CD2   4485    -0.1256      12.01
  4486         HA    283    PHE    HD2   4486      0.133      1.008
  4487          C    283    PHE      C   4487     0.5973      12.01
  4488          O    283    PHE      O   4488    -0.5679         16   ; qtot -8
; residue 284 ASP rtp ASP  q -1.0
  4489          N    284    ASP      N   4489    -0.5163      14.01
  4490          H    284    ASP      H   4490     0.2936      1.008
  4491         CX    284    ASP     CA   4491     0.0381      12.01
  4492         H1    284    ASP     HA   4492      0.088      1.008
  4493         2C    284    ASP     CB   4493    -0.0303      12.01
  4494         HC    284    ASP    HB1   4494    -0.0122      1.008
  4495         HC    284    ASP    HB2   4495    -0.0122      1.008
  4496         CO    284    ASP     CG   4496     0.7994      12.01
  4497         O2    284    ASP    OD1   4497    -0.8014         16
  4498         O2    284    ASP    OD2   4498    -0.8014         16
  4499          C    284    ASP      C   4499     0.5366      12.01
  4500          O    284    ASP      O   4500    -0.5819         16   ; qtot -9
; residue 285 ARG rtp ARG  q +1.0
  4501          N    285    ARG      N   4501    -0.3479      14.01
  4502          H    285    ARG      H   4502     0.2747      1.008
  4503         CX    285    ARG     CA   4503    -0.2637      12.01
  4504         H1    285    ARG     HA   4504      0.156      1.008
  4505         C8    285    ARG     CB   4505    -0.0007      12.01
  4506         HC    285    ARG    HB1   4506     0.0327      1.008
  4507         HC    285    ARG    HB2   4507     0.0327      1.008
  4508         C8    285    ARG     CG   4508      0.039      12.01
  4509         HC    285    ARG    HG1   4509     0.0285      1.008
  4510         HC    285    ARG    HG2   4510     0.0285      1.008
  4511         C8    285    ARG     CD   4511     0.0486      12.01
  4512         H1    285    ARG    HD1   4512     0.0687      1.008
  4513         H1    285    ARG    HD2   4513     0.0687      1.008
  4514         N2    285    ARG     NE   4514    -0.5295      14.01
  4515          H    285    ARG     HE   4515     0.3456      1.008
  4516         CA    285    ARG     CZ   4516     0.8076      12.01
  4517         N2    285    ARG    NH1   4517    -0.8627      14.01
  4518          H    285    ARG   HH11   4518     0.4478      1.008
  4519          H    285    ARG   HH12   4519     0.4478      1.008
  4520         N2    285    ARG    NH2   4520    -0.8627      14.01
  4521          H    285    ARG   HH21   4521     0.4478      1.008
  4522          H    285    ARG   HH22   4522     0.4478      1.008
  4523          C    285    ARG      C   4523     0.7341      12.01
  4524          O    285    ARG      O   4524    -0.5894         16   ; qtot -8
; residue 286 TYR rtp TYR  q  0.0
  4525          N    286    TYR      N   4525    -0.4157      14.01
  4526          H    286    TYR      H   4526     0.2719      1.008
  4527         CX    286    TYR     CA   4527    -0.0014      12.01
  4528         H1    286    TYR     HA   4528     0.0876      1.008
  4529         CT    286    TYR     CB   4529    -0.0152      12.01
  4530         HC    286    TYR    HB1   4530     0.0295      1.008
  4531         HC    286    TYR    HB2   4531     0.0295      1.008
  4532         CA    286    TYR     CG   4532    -0.0011      12.01
  4533         CA    286    TYR    CD1   4533    -0.1906      12.01
  4534         HA    286    TYR    HD1   4534     0.1699      1.008
  4535         CA    286    TYR    CE1   4535    -0.2341      12.01
  4536         HA    286    TYR    HE1   4536     0.1656      1.008
  4537          C    286    TYR     CZ   4537     0.3226      12.01
  4538         OH    286    TYR     OH   4538    -0.5579         16
  4539         HO    286    TYR     HH   4539     0.3992      1.008
  4540         CA    286    TYR    CE2   4540    -0.2341      12.01
  4541         HA    286    TYR    HE2   4541     0.1656      1.008
  4542         CA    286    TYR    CD2   4542    -0.1906      12.01
  4543         HA    286    TYR    HD2   4543     0.1699      1.008
  4544          C    286    TYR      C   4544     0.5973      12.01
  4545          O    286    TYR      O   4545    -0.5679         16   ; qtot -8
; residue 287 PHE rtp PHE  q  0.0
  4546          N    287    PHE      N   4546    -0.4157      14.01
  4547          H    287    PHE      H   4547     0.2719      1.008
  4548         CX    287    PHE     CA   4548    -0.0024      12.01
  4549         H1    287    PHE     HA   4549     0.0978      1.008
  4550         CT    287    PHE     CB   4550    -0.0343      12.01
  4551         HC    287    PHE    HB1   4551     0.0295      1.008
  4552         HC    287    PHE    HB2   4552     0.0295      1.008
  4553         CA    287    PHE     CG   4553     0.0118      12.01
  4554         CA    287    PHE    CD1   4554    -0.1256      12.01
  4555         HA    287    PHE    HD1   4555      0.133      1.008
  4556         CA    287    PHE    CE1   4556    -0.1704      12.01
  4557         HA    287    PHE    HE1   4557      0.143      1.008
  4558         CA    287    PHE     CZ   4558    -0.1072      12.01
  4559         HA    287    PHE     HZ   4559     0.1297      1.008
  4560         CA    287    PHE    CE2   4560    -0.1704      12.01
  4561         HA    287    PHE    HE2   4561      0.143      1.008
  4562         CA    287    PHE    CD2   4562    -0.1256      12.01
  4563         HA    287    PHE    HD2   4563      0.133      1.008
  4564          C    287    PHE      C   4564     0.5973      12.01
  4565          O    287    PHE      O   4565    -0.5679         16   ; qtot -8
; residue 288 LYS rtp LYS  q +1.0
  4566          N    288    LYS      N   4566    -0.3479      14.01
  4567          H    288    LYS      H   4567     0.2747      1.008
  4568         CX    288    LYS     CA   4568      -0.24      12.01
  4569         H1    288    LYS     HA   4569     0.1426      1.008
  4570         C8    288    LYS     CB   4570    -0.0094      12.01
  4571         HC    288    LYS    HB1   4571     0.0362      1.008
  4572         HC    288    LYS    HB2   4572     0.0362      1.008
  4573         C8    288    LYS     CG   4573     0.0187      12.01
  4574         HC    288    LYS    HG1   4574     0.0103      1.008
  4575         HC    288    LYS    HG2   4575     0.0103      1.008
  4576         C8    288    LYS     CD   4576    -0.0479      12.01
  4577         HC    288    LYS    HD1   4577     0.0621      1.008
  4578         HC    288    LYS    HD2   4578     0.0621      1.008
  4579         C8    288    LYS     CE   4579    -0.0143      12.01
  4580         HP    288    LYS    HE1   4580     0.1135      1.008
  4581         HP    288    LYS    HE2   4581     0.1135      1.008
  4582         N3    288    LYS     NZ   4582    -0.3854      14.01
  4583          H    288    LYS    HZ1   4583       0.34      1.008
  4584          H    288    LYS    HZ2   4584       0.34      1.008
  4585          H    288    LYS    HZ3   4585       0.34      1.008
  4586          C    288    LYS      C   4586     0.7341      12.01
  4587          O    288    LYS      O   4587    -0.5894         16   ; qtot -7
; residue 289 TYR rtp TYR  q  0.0
  4588          N    289    TYR      N   4588    -0.4157      14.01
  4589          H    289    TYR      H   4589     0.2719      1.008
  4590         CX    289    TYR     CA   4590    -0.0014      12.01
  4591         H1    289    TYR     HA   4591     0.0876      1.008
  4592         CT    289    TYR     CB   4592    -0.0152      12.01
  4593         HC    289    TYR    HB1   4593     0.0295      1.008
  4594         HC    289    TYR    HB2   4594     0.0295      1.008
  4595         CA    289    TYR     CG   4595    -0.0011      12.01
  4596         CA    289    TYR    CD1   4596    -0.1906      12.01
  4597         HA    289    TYR    HD1   4597     0.1699      1.008
  4598         CA    289    TYR    CE1   4598    -0.2341      12.01
  4599         HA    289    TYR    HE1   4599     0.1656      1.008
  4600          C    289    TYR     CZ   4600     0.3226      12.01
  4601         OH    289    TYR     OH   4601    -0.5579         16
  4602         HO    289    TYR     HH   4602     0.3992      1.008
  4603         CA    289    TYR    CE2   4603    -0.2341      12.01
  4604         HA    289    TYR    HE2   4604     0.1656      1.008
  4605         CA    289    TYR    CD2   4605    -0.1906      12.01
  4606         HA    289    TYR    HD2   4606     0.1699      1.008
  4607          C    289    TYR      C   4607     0.5973      12.01
  4608          O    289    TYR      O   4608    -0.5679         16   ; qtot -7
; residue 290 TRP rtp TRP  q  0.0
  4609          N    290    TRP      N   4609    -0.4157      14.01
  4610          H    290    TRP      H   4610     0.2719      1.008
  4611         CX    290    TRP     CA   4611    -0.0275      12.01
  4612         H1    290    TRP     HA   4612     0.1123      1.008
  4613         CT    290    TRP     CB   4613     -0.005      12.01
  4614         HC    290    TRP    HB1   4614     0.0339      1.008
  4615         HC    290    TRP    HB2   4615     0.0339      1.008
  4616         C*    290    TRP     CG   4616    -0.1415      12.01
  4617         CW    290    TRP    CD1   4617    -0.1638      12.01
  4618         H4    290    TRP    HD1   4618     0.2062      1.008
  4619         NA    290    TRP    NE1   4619    -0.3418      14.01
  4620          H    290    TRP    HE1   4620     0.3412      1.008
  4621         CN    290    TRP    CE2   4621      0.138      12.01
  4622         CA    290    TRP    CZ2   4622    -0.2601      12.01
  4623         HA    290    TRP    HZ2   4623     0.1572      1.008
  4624         CA    290    TRP    CH2   4624    -0.1134      12.01
  4625         HA    290    TRP    HH2   4625     0.1417      1.008
  4626         CA    290    TRP    CZ3   4626    -0.1972      12.01
  4627         HA    290    TRP    HZ3   4627     0.1447      1.008
  4628         CA    290    TRP    CE3   4628    -0.2387      12.01
  4629         HA    290    TRP    HE3   4629       0.17      1.008
  4630         CB    290    TRP    CD2   4630     0.1243      12.01
  4631          C    290    TRP      C   4631     0.5973      12.01
  4632          O    290    TRP      O   4632    -0.5679         16   ; qtot -7
; residue 291 ASP rtp ASP  q -1.0
  4633          N    291    ASP      N   4633    -0.5163      14.01
  4634          H    291    ASP      H   4634     0.2936      1.008
  4635         CX    291    ASP     CA   4635     0.0381      12.01
  4636         H1    291    ASP     HA   4636      0.088      1.008
  4637         2C    291    ASP     CB   4637    -0.0303      12.01
  4638         HC    291    ASP    HB1   4638    -0.0122      1.008
  4639         HC    291    ASP    HB2   4639    -0.0122      1.008
  4640         CO    291    ASP     CG   4640     0.7994      12.01
  4641         O2    291    ASP    OD1   4641    -0.8014         16
  4642         O2    291    ASP    OD2   4642    -0.8014         16
  4643          C    291    ASP      C   4643     0.5366      12.01
  4644          O    291    ASP      O   4644    -0.5819         16   ; qtot -8
; residue 292 GLN rtp GLN  q  0.0
  4645          N    292    GLN      N   4645    -0.4157      14.01
  4646          H    292    GLN      H   4646     0.2719      1.008
  4647         CX    292    GLN     CA   4647    -0.0031      12.01
  4648         H1    292    GLN     HA   4648      0.085      1.008
  4649         2C    292    GLN     CB   4649    -0.0036      12.01
  4650         HC    292    GLN    HB1   4650     0.0171      1.008
  4651         HC    292    GLN    HB2   4651     0.0171      1.008
  4652         2C    292    GLN     CG   4652    -0.0645      12.01
  4653         HC    292    GLN    HG1   4653     0.0352      1.008
  4654         HC    292    GLN    HG2   4654     0.0352      1.008
  4655          C    292    GLN     CD   4655     0.6951      12.01
  4656          O    292    GLN    OE1   4656    -0.6086         16
  4657          N    292    GLN    NE2   4657    -0.9407      14.01
  4658          H    292    GLN   HE21   4658     0.4251      1.008
  4659          H    292    GLN   HE22   4659     0.4251      1.008
  4660          C    292    GLN      C   4660     0.5973      12.01
  4661          O    292    GLN      O   4661    -0.5679         16   ; qtot -8
; residue 293 THR rtp THR  q  0.0
  4662          N    293    THR      N   4662    -0.4157      14.01
  4663          H    293    THR      H   4663     0.2719      1.008
  4664         CX    293    THR     CA   4664    -0.0389      12.01
  4665         H1    293    THR     HA   4665     0.1007      1.008
  4666         3C    293    THR     CB   4666     0.3654      12.01
  4667         H1    293    THR     HB   4667     0.0043      1.008
  4668         CT    293    THR    CG2   4668    -0.2438      12.01
  4669         HC    293    THR   HG21   4669     0.0642      1.008
  4670         HC    293    THR   HG22   4670     0.0642      1.008
  4671         HC    293    THR   HG23   4671     0.0642      1.008
  4672         OH    293    THR    OG1   4672    -0.6761         16
  4673         HO    293    THR    HG1   4673     0.4102      1.008
  4674          C    293    THR      C   4674     0.5973      12.01
  4675          O    293    THR      O   4675    -0.5679         16   ; qtot -8
; residue 294 TYR rtp TYR  q  0.0
  4676          N    294    TYR      N   4676    -0.4157      14.01
  4677          H    294    TYR      H   4677     0.2719      1.008
  4678         CX    294    TYR     CA   4678    -0.0014      12.01
  4679         H1    294    TYR     HA   4679     0.0876      1.008
  4680         CT    294    TYR     CB   4680    -0.0152      12.01
  4681         HC    294    TYR    HB1   4681     0.0295      1.008
  4682         HC    294    TYR    HB2   4682     0.0295      1.008
  4683         CA    294    TYR     CG   4683    -0.0011      12.01
  4684         CA    294    TYR    CD1   4684    -0.1906      12.01
  4685         HA    294    TYR    HD1   4685     0.1699      1.008
  4686         CA    294    TYR    CE1   4686    -0.2341      12.01
  4687         HA    294    TYR    HE1   4687     0.1656      1.008
  4688          C    294    TYR     CZ   4688     0.3226      12.01
  4689         OH    294    TYR     OH   4689    -0.5579         16
  4690         HO    294    TYR     HH   4690     0.3992      1.008
  4691         CA    294    TYR    CE2   4691    -0.2341      12.01
  4692         HA    294    TYR    HE2   4692     0.1656      1.008
  4693         CA    294    TYR    CD2   4693    -0.1906      12.01
  4694         HA    294    TYR    HD2   4694     0.1699      1.008
  4695          C    294    TYR      C   4695     0.5973      12.01
  4696          O    294    TYR      O   4696    -0.5679         16   ; qtot -8
; residue 295 HIE rtp HIE  q  0.0
  4697          N    295    HIE      N   4697    -0.4157      14.01
  4698          H    295    HIE      H   4698     0.2719      1.008
  4699         CX    295    HIE     CA   4699    -0.0581      12.01
  4700         H1    295    HIE     HA   4700      0.136      1.008
  4701         CT    295    HIE     CB   4701    -0.0074      12.01
  4702         HC    295    HIE    HB1   4702     0.0367      1.008
  4703         HC    295    HIE    HB2   4703     0.0367      1.008
  4704         CC    295    HIE     CG   4704     0.1868      12.01
  4705         NB    295    HIE    ND1   4705    -0.5432      14.01
  4706         CR    295    HIE    CE1   4706     0.1635      12.01
  4707         H5    295    HIE    HE1   4707     0.1435      1.008
  4708         NA    295    HIE    NE2   4708    -0.2795      14.01
  4709          H    295    HIE    HE2   4709     0.3339      1.008
  4710         CW    295    HIE    CD2   4710    -0.2207      12.01
  4711         H4    295    HIE    HD2   4711     0.1862      1.008
  4712          C    295    HIE      C   4712     0.5973      12.01
  4713          O    295    HIE      O   4713    -0.5679         16   ; qtot -8
; residue 296 PRO rtp PRO  q  0.0
  4714          N    296    PRO      N   4714    -0.2548      14.01
  4715         CT    296    PRO     CD   4715     0.0192      12.01
  4716         H1    296    PRO    HD1   4716     0.0391      1.008
  4717         H1    296    PRO    HD2   4717     0.0391      1.008
  4718         CT    296    PRO     CG   4718     0.0189      12.01
  4719         HC    296    PRO    HG1   4719     0.0213      1.008
  4720         HC    296    PRO    HG2   4720     0.0213      1.008
  4721         CT    296    PRO     CB   4721     -0.007      12.01
  4722         HC    296    PRO    HB1   4722     0.0253      1.008
  4723         HC    296    PRO    HB2   4723     0.0253      1.008
  4724         CX    296    PRO     CA   4724    -0.0266      12.01
  4725         H1    296    PRO     HA   4725     0.0641      1.008
  4726          C    296    PRO      C   4726     0.5896      12.01
  4727          O    296    PRO      O   4727    -0.5748         16   ; qtot -8
; residue 297 ASN rtp ASN  q  0.0
  4728          N    297    ASN      N   4728    -0.4157      14.01
  4729          H    297    ASN      H   4729     0.2719      1.008
  4730         CX    297    ASN     CA   4730     0.0143      12.01
  4731         H1    297    ASN     HA   4731     0.1048      1.008
  4732         2C    297    ASN     CB   4732    -0.2041      12.01
  4733         HC    297    ASN    HB1   4733     0.0797      1.008
  4734         HC    297    ASN    HB2   4734     0.0797      1.008
  4735          C    297    ASN     CG   4735      0.713      12.01
  4736          O    297    ASN    OD1   4736    -0.5931         16
  4737          N    297    ASN    ND2   4737    -0.9191      14.01
  4738          H    297    ASN   HD21   4738     0.4196      1.008
  4739          H    297    ASN   HD22   4739     0.4196      1.008
  4740          C    297    ASN      C   4740     0.5973      12.01
  4741          O    297    ASN      O   4741    -0.5679         16   ; qtot -8
; residue 298 CYS rtp CYS  q  0.0
  4742          N    298    CYS      N   4742    -0.4157      14.01
  4743          H    298    CYS      H   4743     0.2719      1.008
  4744         CX    298    CYS     CA   4744     0.0213      12.01
  4745         H1    298    CYS     HA   4745     0.1124      1.008
  4746         2C    298    CYS     CB   4746    -0.1231      12.01
  4747         H1    298    CYS    HB1   4747     0.1112      1.008
  4748         H1    298    CYS    HB2   4748     0.1112      1.008
  4749         SH    298    CYS     SG   4749    -0.3119      32.06
  4750         HS    298    CYS     HG   4750     0.1933      1.008
  4751          C    298    CYS      C   4751     0.5973      12.01
  4752          O    298    CYS      O   4752    -0.5679         16   ; qtot -8
; residue 299 VAL rtp VAL  q  0.0
  4753          N    299    VAL      N   4753    -0.4157      14.01
  4754          H    299    VAL      H   4754     0.2719      1.008
  4755         CX    299    VAL     CA   4755    -0.0875      12.01
  4756         H1    299    VAL     HA   4756     0.0969      1.008
  4757         3C    299    VAL     CB   4757     0.2985      12.01
  4758         HC    299    VAL     HB   4758    -0.0297      1.008
  4759         CT    299    VAL    CG1   4759    -0.3192      12.01
  4760         HC    299    VAL   HG11   4760     0.0791      1.008
  4761         HC    299    VAL   HG12   4761     0.0791      1.008
  4762         HC    299    VAL   HG13   4762     0.0791      1.008
  4763         CT    299    VAL    CG2   4763    -0.3192      12.01
  4764         HC    299    VAL   HG21   4764     0.0791      1.008
  4765         HC    299    VAL   HG22   4765     0.0791      1.008
  4766         HC    299    VAL   HG23   4766     0.0791      1.008
  4767          C    299    VAL      C   4767     0.5973      12.01
  4768          O    299    VAL      O   4768    -0.5679         16   ; qtot -8
; residue 300 ASN rtp ASN  q  0.0
  4769          N    300    ASN      N   4769    -0.4157      14.01
  4770          H    300    ASN      H   4770     0.2719      1.008
  4771         CX    300    ASN     CA   4771     0.0143      12.01
  4772         H1    300    ASN     HA   4772     0.1048      1.008
  4773         2C    300    ASN     CB   4773    -0.2041      12.01
  4774         HC    300    ASN    HB1   4774     0.0797      1.008
  4775         HC    300    ASN    HB2   4775     0.0797      1.008
  4776          C    300    ASN     CG   4776      0.713      12.01
  4777          O    300    ASN    OD1   4777    -0.5931         16
  4778          N    300    ASN    ND2   4778    -0.9191      14.01
  4779          H    300    ASN   HD21   4779     0.4196      1.008
  4780          H    300    ASN   HD22   4780     0.4196      1.008
  4781          C    300    ASN      C   4781     0.5973      12.01
  4782          O    300    ASN      O   4782    -0.5679         16   ; qtot -8
; residue 301 CYX rtp CYX  q  0.0
  4783          N    301    CYX      N   4783    -0.4157      14.01
  4784          H    301    CYX      H   4784     0.2719      1.008
  4785         CX    301    CYX     CA   4785     0.0429      12.01
  4786         H1    301    CYX     HA   4786     0.0766      1.008
  4787         2C    301    CYX     CB   4787     -0.079      12.01
  4788         H1    301    CYX    HB1   4788      0.091      1.008
  4789         H1    301    CYX    HB2   4789      0.091      1.008
  4790          S    301    CYX     SG   4790    -0.1081      32.06
  4791          C    301    CYX      C   4791     0.5973      12.01
  4792          O    301    CYX      O   4792    -0.5679         16   ; qtot -8
; residue 302 LEU rtp LEU  q  0.0
  4793          N    302    LEU      N   4793    -0.4157      14.01
  4794          H    302    LEU      H   4794     0.2719      1.008
  4795         CX    302    LEU     CA   4795    -0.0518      12.01
  4796         H1    302    LEU     HA   4796     0.0922      1.008
  4797         2C    302    LEU     CB   4797    -0.1102      12.01
  4798         HC    302    LEU    HB1   4798     0.0457      1.008
  4799         HC    302    LEU    HB2   4799     0.0457      1.008
  4800         3C    302    LEU     CG   4800     0.3531      12.01
  4801         HC    302    LEU     HG   4801    -0.0361      1.008
  4802         CT    302    LEU    CD1   4802    -0.4121      12.01
  4803         HC    302    LEU   HD11   4803        0.1      1.008
  4804         HC    302    LEU   HD12   4804        0.1      1.008
  4805         HC    302    LEU   HD13   4805        0.1      1.008
  4806         CT    302    LEU    CD2   4806    -0.4121      12.01
  4807         HC    302    LEU   HD21   4807        0.1      1.008
  4808         HC    302    LEU   HD22   4808        0.1      1.008
  4809         HC    302    LEU   HD23   4809        0.1      1.008
  4810          C    302    LEU      C   4810     0.5973      12.01
  4811          O    302    LEU      O   4811    -0.5679         16   ; qtot -8
; residue 303 ASP rtp ASP  q -1.0
  4812          N    303    ASP      N   4812    -0.5163      14.01
  4813          H    303    ASP      H   4813     0.2936      1.008
  4814         CX    303    ASP     CA   4814     0.0381      12.01
  4815         H1    303    ASP     HA   4815      0.088      1.008
  4816         2C    303    ASP     CB   4816    -0.0303      12.01
  4817         HC    303    ASP    HB1   4817    -0.0122      1.008
  4818         HC    303    ASP    HB2   4818    -0.0122      1.008
  4819         CO    303    ASP     CG   4819     0.7994      12.01
  4820         O2    303    ASP    OD1   4820    -0.8014         16
  4821         O2    303    ASP    OD2   4821    -0.8014         16
  4822          C    303    ASP      C   4822     0.5366      12.01
  4823          O    303    ASP      O   4823    -0.5819         16   ; qtot -9
; residue 304 ASP rtp ASP  q -1.0
  4824          N    304    ASP      N   4824    -0.5163      14.01
  4825          H    304    ASP      H   4825     0.2936      1.008
  4826         CX    304    ASP     CA   4826     0.0381      12.01
  4827         H1    304    ASP     HA   4827      0.088      1.008
  4828         2C    304    ASP     CB   4828    -0.0303      12.01
  4829         HC    304    ASP    HB1   4829    -0.0122      1.008
  4830         HC    304    ASP    HB2   4830    -0.0122      1.008
  4831         CO    304    ASP     CG   4831     0.7994      12.01
  4832         O2    304    ASP    OD1   4832    -0.8014         16
  4833         O2    304    ASP    OD2   4833    -0.8014         16
  4834          C    304    ASP      C   4834     0.5366      12.01
  4835          O    304    ASP      O   4835    -0.5819         16   ; qtot -10
; residue 305 ARG rtp ARG  q +1.0
  4836          N    305    ARG      N   4836    -0.3479      14.01
  4837          H    305    ARG      H   4837     0.2747      1.008
  4838         CX    305    ARG     CA   4838    -0.2637      12.01
  4839         H1    305    ARG     HA   4839      0.156      1.008
  4840         C8    305    ARG     CB   4840    -0.0007      12.01
  4841         HC    305    ARG    HB1   4841     0.0327      1.008
  4842         HC    305    ARG    HB2   4842     0.0327      1.008
  4843         C8    305    ARG     CG   4843      0.039      12.01
  4844         HC    305    ARG    HG1   4844     0.0285      1.008
  4845         HC    305    ARG    HG2   4845     0.0285      1.008
  4846         C8    305    ARG     CD   4846     0.0486      12.01
  4847         H1    305    ARG    HD1   4847     0.0687      1.008
  4848         H1    305    ARG    HD2   4848     0.0687      1.008
  4849         N2    305    ARG     NE   4849    -0.5295      14.01
  4850          H    305    ARG     HE   4850     0.3456      1.008
  4851         CA    305    ARG     CZ   4851     0.8076      12.01
  4852         N2    305    ARG    NH1   4852    -0.8627      14.01
  4853          H    305    ARG   HH11   4853     0.4478      1.008
  4854          H    305    ARG   HH12   4854     0.4478      1.008
  4855         N2    305    ARG    NH2   4855    -0.8627      14.01
  4856          H    305    ARG   HH21   4856     0.4478      1.008
  4857          H    305    ARG   HH22   4857     0.4478      1.008
  4858          C    305    ARG      C   4858     0.7341      12.01
  4859          O    305    ARG      O   4859    -0.5894         16   ; qtot -9
; residue 306 CYX rtp CYX  q  0.0
  4860          N    306    CYX      N   4860    -0.4157      14.01
  4861          H    306    CYX      H   4861     0.2719      1.008
  4862         CX    306    CYX     CA   4862     0.0429      12.01
  4863         H1    306    CYX     HA   4863     0.0766      1.008
  4864         2C    306    CYX     CB   4864     -0.079      12.01
  4865         H1    306    CYX    HB1   4865      0.091      1.008
  4866         H1    306    CYX    HB2   4866      0.091      1.008
  4867          S    306    CYX     SG   4867    -0.1081      32.06
  4868          C    306    CYX      C   4868     0.5973      12.01
  4869          O    306    CYX      O   4869    -0.5679         16   ; qtot -9
; residue 307 ILE rtp ILE  q  0.0
  4870          N    307    ILE      N   4870    -0.4157      14.01
  4871          H    307    ILE      H   4871     0.2719      1.008
  4872         CX    307    ILE     CA   4872    -0.0597      12.01
  4873         H1    307    ILE     HA   4873     0.0869      1.008
  4874         3C    307    ILE     CB   4874     0.1303      12.01
  4875         HC    307    ILE     HB   4875     0.0187      1.008
  4876         CT    307    ILE    CG2   4876    -0.3204      12.01
  4877         HC    307    ILE   HG21   4877     0.0882      1.008
  4878         HC    307    ILE   HG22   4878     0.0882      1.008
  4879         HC    307    ILE   HG23   4879     0.0882      1.008
  4880         2C    307    ILE    CG1   4880     -0.043      12.01
  4881         HC    307    ILE   HG11   4881     0.0236      1.008
  4882         HC    307    ILE   HG12   4882     0.0236      1.008
  4883         CT    307    ILE     CD   4883     -0.066      12.01
  4884         HC    307    ILE    HD1   4884     0.0186      1.008
  4885         HC    307    ILE    HD2   4885     0.0186      1.008
  4886         HC    307    ILE    HD3   4886     0.0186      1.008
  4887          C    307    ILE      C   4887     0.5973      12.01
  4888          O    307    ILE      O   4888    -0.5679         16   ; qtot -9
; residue 308 LEU rtp LEU  q  0.0
  4889          N    308    LEU      N   4889    -0.4157      14.01
  4890          H    308    LEU      H   4890     0.2719      1.008
  4891         CX    308    LEU     CA   4891    -0.0518      12.01
  4892         H1    308    LEU     HA   4892     0.0922      1.008
  4893         2C    308    LEU     CB   4893    -0.1102      12.01
  4894         HC    308    LEU    HB1   4894     0.0457      1.008
  4895         HC    308    LEU    HB2   4895     0.0457      1.008
  4896         3C    308    LEU     CG   4896     0.3531      12.01
  4897         HC    308    LEU     HG   4897    -0.0361      1.008
  4898         CT    308    LEU    CD1   4898    -0.4121      12.01
  4899         HC    308    LEU   HD11   4899        0.1      1.008
  4900         HC    308    LEU   HD12   4900        0.1      1.008
  4901         HC    308    LEU   HD13   4901        0.1      1.008
  4902         CT    308    LEU    CD2   4902    -0.4121      12.01
  4903         HC    308    LEU   HD21   4903        0.1      1.008
  4904         HC    308    LEU   HD22   4904        0.1      1.008
  4905         HC    308    LEU   HD23   4905        0.1      1.008
  4906          C    308    LEU      C   4906     0.5973      12.01
  4907          O    308    LEU      O   4907    -0.5679         16   ; qtot -9
; residue 309 HIE rtp HIE  q  0.0
  4908          N    309    HIE      N   4908    -0.4157      14.01
  4909          H    309    HIE      H   4909     0.2719      1.008
  4910         CX    309    HIE     CA   4910    -0.0581      12.01
  4911         H1    309    HIE     HA   4911      0.136      1.008
  4912         CT    309    HIE     CB   4912    -0.0074      12.01
  4913         HC    309    HIE    HB1   4913     0.0367      1.008
  4914         HC    309    HIE    HB2   4914     0.0367      1.008
  4915         CC    309    HIE     CG   4915     0.1868      12.01
  4916         NB    309    HIE    ND1   4916    -0.5432      14.01
  4917         CR    309    HIE    CE1   4917     0.1635      12.01
  4918         H5    309    HIE    HE1   4918     0.1435      1.008
  4919         NA    309    HIE    NE2   4919    -0.2795      14.01
  4920          H    309    HIE    HE2   4920     0.3339      1.008
  4921         CW    309    HIE    CD2   4921    -0.2207      12.01
  4922         H4    309    HIE    HD2   4922     0.1862      1.008
  4923          C    309    HIE      C   4923     0.5973      12.01
  4924          O    309    HIE      O   4924    -0.5679         16   ; qtot -9
; residue 310 CYX rtp CYX  q  0.0
  4925          N    310    CYX      N   4925    -0.4157      14.01
  4926          H    310    CYX      H   4926     0.2719      1.008
  4927         CX    310    CYX     CA   4927     0.0429      12.01
  4928         H1    310    CYX     HA   4928     0.0766      1.008
  4929         2C    310    CYX     CB   4929     -0.079      12.01
  4930         H1    310    CYX    HB1   4930      0.091      1.008
  4931         H1    310    CYX    HB2   4931      0.091      1.008
  4932          S    310    CYX     SG   4932    -0.1081      32.06
  4933          C    310    CYX      C   4933     0.5973      12.01
  4934          O    310    CYX      O   4934    -0.5679         16   ; qtot -9
; residue 311 ALA rtp ALA  q  0.0
  4935          N    311    ALA      N   4935    -0.4157      14.01
  4936          H    311    ALA      H   4936     0.2719      1.008
  4937         CX    311    ALA     CA   4937     0.0337      12.01
  4938         H1    311    ALA     HA   4938     0.0823      1.008
  4939         CT    311    ALA     CB   4939    -0.1825      12.01
  4940         HC    311    ALA    HB1   4940     0.0603      1.008
  4941         HC    311    ALA    HB2   4941     0.0603      1.008
  4942         HC    311    ALA    HB3   4942     0.0603      1.008
  4943          C    311    ALA      C   4943     0.5973      12.01
  4944          O    311    ALA      O   4944    -0.5679         16   ; qtot -9
; residue 312 ASN rtp ASN  q  0.0
  4945          N    312    ASN      N   4945    -0.4157      14.01
  4946          H    312    ASN      H   4946     0.2719      1.008
  4947         CX    312    ASN     CA   4947     0.0143      12.01
  4948         H1    312    ASN     HA   4948     0.1048      1.008
  4949         2C    312    ASN     CB   4949    -0.2041      12.01
  4950         HC    312    ASN    HB1   4950     0.0797      1.008
  4951         HC    312    ASN    HB2   4951     0.0797      1.008
  4952          C    312    ASN     CG   4952      0.713      12.01
  4953          O    312    ASN    OD1   4953    -0.5931         16
  4954          N    312    ASN    ND2   4954    -0.9191      14.01
  4955          H    312    ASN   HD21   4955     0.4196      1.008
  4956          H    312    ASN   HD22   4956     0.4196      1.008
  4957          C    312    ASN      C   4957     0.5973      12.01
  4958          O    312    ASN      O   4958    -0.5679         16   ; qtot -9
; residue 313 PHE rtp PHE  q  0.0
  4959          N    313    PHE      N   4959    -0.4157      14.01
  4960          H    313    PHE      H   4960     0.2719      1.008
  4961         CX    313    PHE     CA   4961    -0.0024      12.01
  4962         H1    313    PHE     HA   4962     0.0978      1.008
  4963         CT    313    PHE     CB   4963    -0.0343      12.01
  4964         HC    313    PHE    HB1   4964     0.0295      1.008
  4965         HC    313    PHE    HB2   4965     0.0295      1.008
  4966         CA    313    PHE     CG   4966     0.0118      12.01
  4967         CA    313    PHE    CD1   4967    -0.1256      12.01
  4968         HA    313    PHE    HD1   4968      0.133      1.008
  4969         CA    313    PHE    CE1   4969    -0.1704      12.01
  4970         HA    313    PHE    HE1   4970      0.143      1.008
  4971         CA    313    PHE     CZ   4971    -0.1072      12.01
  4972         HA    313    PHE     HZ   4972     0.1297      1.008
  4973         CA    313    PHE    CE2   4973    -0.1704      12.01
  4974         HA    313    PHE    HE2   4974      0.143      1.008
  4975         CA    313    PHE    CD2   4975    -0.1256      12.01
  4976         HA    313    PHE    HD2   4976      0.133      1.008
  4977          C    313    PHE      C   4977     0.5973      12.01
  4978          O    313    PHE      O   4978    -0.5679         16   ; qtot -9
; residue 314 ASN rtp ASN  q  0.0
  4979          N    314    ASN      N   4979    -0.4157      14.01
  4980          H    314    ASN      H   4980     0.2719      1.008
  4981         CX    314    ASN     CA   4981     0.0143      12.01
  4982         H1    314    ASN     HA   4982     0.1048      1.008
  4983         2C    314    ASN     CB   4983    -0.2041      12.01
  4984         HC    314    ASN    HB1   4984     0.0797      1.008
  4985         HC    314    ASN    HB2   4985     0.0797      1.008
  4986          C    314    ASN     CG   4986      0.713      12.01
  4987          O    314    ASN    OD1   4987    -0.5931         16
  4988          N    314    ASN    ND2   4988    -0.9191      14.01
  4989          H    314    ASN   HD21   4989     0.4196      1.008
  4990          H    314    ASN   HD22   4990     0.4196      1.008
  4991          C    314    ASN      C   4991     0.5973      12.01
  4992          O    314    ASN      O   4992    -0.5679         16   ; qtot -9
; residue 315 VAL rtp VAL  q  0.0
  4993          N    315    VAL      N   4993    -0.4157      14.01
  4994          H    315    VAL      H   4994     0.2719      1.008
  4995         CX    315    VAL     CA   4995    -0.0875      12.01
  4996         H1    315    VAL     HA   4996     0.0969      1.008
  4997         3C    315    VAL     CB   4997     0.2985      12.01
  4998         HC    315    VAL     HB   4998    -0.0297      1.008
  4999         CT    315    VAL    CG1   4999    -0.3192      12.01
  5000         HC    315    VAL   HG11   5000     0.0791      1.008
  5001         HC    315    VAL   HG12   5001     0.0791      1.008
  5002         HC    315    VAL   HG13   5002     0.0791      1.008
  5003         CT    315    VAL    CG2   5003    -0.3192      12.01
  5004         HC    315    VAL   HG21   5004     0.0791      1.008
  5005         HC    315    VAL   HG22   5005     0.0791      1.008
  5006         HC    315    VAL   HG23   5006     0.0791      1.008
  5007          C    315    VAL      C   5007     0.5973      12.01
  5008          O    315    VAL      O   5008    -0.5679         16   ; qtot -9
; residue 316 LEU rtp LEU  q  0.0
  5009          N    316    LEU      N   5009    -0.4157      14.01
  5010          H    316    LEU      H   5010     0.2719      1.008
  5011         CX    316    LEU     CA   5011    -0.0518      12.01
  5012         H1    316    LEU     HA   5012     0.0922      1.008
  5013         2C    316    LEU     CB   5013    -0.1102      12.01
  5014         HC    316    LEU    HB1   5014     0.0457      1.008
  5015         HC    316    LEU    HB2   5015     0.0457      1.008
  5016         3C    316    LEU     CG   5016     0.3531      12.01
  5017         HC    316    LEU     HG   5017    -0.0361      1.008
  5018         CT    316    LEU    CD1   5018    -0.4121      12.01
  5019         HC    316    LEU   HD11   5019        0.1      1.008
  5020         HC    316    LEU   HD12   5020        0.1      1.008
  5021         HC    316    LEU   HD13   5021        0.1      1.008
  5022         CT    316    LEU    CD2   5022    -0.4121      12.01
  5023         HC    316    LEU   HD21   5023        0.1      1.008
  5024         HC    316    LEU   HD22   5024        0.1      1.008
  5025         HC    316    LEU   HD23   5025        0.1      1.008
  5026          C    316    LEU      C   5026     0.5973      12.01
  5027          O    316    LEU      O   5027    -0.5679         16   ; qtot -9
; residue 317 PHE rtp PHE  q  0.0
  5028          N    317    PHE      N   5028    -0.4157      14.01
  5029          H    317    PHE      H   5029     0.2719      1.008
  5030         CX    317    PHE     CA   5030    -0.0024      12.01
  5031         H1    317    PHE     HA   5031     0.0978      1.008
  5032         CT    317    PHE     CB   5032    -0.0343      12.01
  5033         HC    317    PHE    HB1   5033     0.0295      1.008
  5034         HC    317    PHE    HB2   5034     0.0295      1.008
  5035         CA    317    PHE     CG   5035     0.0118      12.01
  5036         CA    317    PHE    CD1   5036    -0.1256      12.01
  5037         HA    317    PHE    HD1   5037      0.133      1.008
  5038         CA    317    PHE    CE1   5038    -0.1704      12.01
  5039         HA    317    PHE    HE1   5039      0.143      1.008
  5040         CA    317    PHE     CZ   5040    -0.1072      12.01
  5041         HA    317    PHE     HZ   5041     0.1297      1.008
  5042         CA    317    PHE    CE2   5042    -0.1704      12.01
  5043         HA    317    PHE    HE2   5043      0.143      1.008
  5044         CA    317    PHE    CD2   5044    -0.1256      12.01
  5045         HA    317    PHE    HD2   5045      0.133      1.008
  5046          C    317    PHE      C   5046     0.5973      12.01
  5047          O    317    PHE      O   5047    -0.5679         16   ; qtot -9
; residue 318 SER rtp SER  q  0.0
  5048          N    318    SER      N   5048    -0.4157      14.01
  5049          H    318    SER      H   5049     0.2719      1.008
  5050         CX    318    SER     CA   5050    -0.0249      12.01
  5051         H1    318    SER     HA   5051     0.0843      1.008
  5052         2C    318    SER     CB   5052     0.2117      12.01
  5053         H1    318    SER    HB1   5053     0.0352      1.008
  5054         H1    318    SER    HB2   5054     0.0352      1.008
  5055         OH    318    SER     OG   5055    -0.6546         16
  5056         HO    318    SER     HG   5056     0.4275      1.008
  5057          C    318    SER      C   5057     0.5973      12.01
  5058          O    318    SER      O   5058    -0.5679         16   ; qtot -9
; residue 319 THR rtp THR  q  0.0
  5059          N    319    THR      N   5059    -0.4157      14.01
  5060          H    319    THR      H   5060     0.2719      1.008
  5061         CX    319    THR     CA   5061    -0.0389      12.01
  5062         H1    319    THR     HA   5062     0.1007      1.008
  5063         3C    319    THR     CB   5063     0.3654      12.01
  5064         H1    319    THR     HB   5064     0.0043      1.008
  5065         CT    319    THR    CG2   5065    -0.2438      12.01
  5066         HC    319    THR   HG21   5066     0.0642      1.008
  5067         HC    319    THR   HG22   5067     0.0642      1.008
  5068         HC    319    THR   HG23   5068     0.0642      1.008
  5069         OH    319    THR    OG1   5069    -0.6761         16
  5070         HO    319    THR    HG1   5070     0.4102      1.008
  5071          C    319    THR      C   5071     0.5973      12.01
  5072          O    319    THR      O   5072    -0.5679         16   ; qtot -9
; residue 320 VAL rtp VAL  q  0.0
  5073          N    320    VAL      N   5073    -0.4157      14.01
  5074          H    320    VAL      H   5074     0.2719      1.008
  5075         CX    320    VAL     CA   5075    -0.0875      12.01
  5076         H1    320    VAL     HA   5076     0.0969      1.008
  5077         3C    320    VAL     CB   5077     0.2985      12.01
  5078         HC    320    VAL     HB   5078    -0.0297      1.008
  5079         CT    320    VAL    CG1   5079    -0.3192      12.01
  5080         HC    320    VAL   HG11   5080     0.0791      1.008
  5081         HC    320    VAL   HG12   5081     0.0791      1.008
  5082         HC    320    VAL   HG13   5082     0.0791      1.008
  5083         CT    320    VAL    CG2   5083    -0.3192      12.01
  5084         HC    320    VAL   HG21   5084     0.0791      1.008
  5085         HC    320    VAL   HG22   5085     0.0791      1.008
  5086         HC    320    VAL   HG23   5086     0.0791      1.008
  5087          C    320    VAL      C   5087     0.5973      12.01
  5088          O    320    VAL      O   5088    -0.5679         16   ; qtot -9
; residue 321 PHE rtp PHE  q  0.0
  5089          N    321    PHE      N   5089    -0.4157      14.01
  5090          H    321    PHE      H   5090     0.2719      1.008
  5091         CX    321    PHE     CA   5091    -0.0024      12.01
  5092         H1    321    PHE     HA   5092     0.0978      1.008
  5093         CT    321    PHE     CB   5093    -0.0343      12.01
  5094         HC    321    PHE    HB1   5094     0.0295      1.008
  5095         HC    321    PHE    HB2   5095     0.0295      1.008
  5096         CA    321    PHE     CG   5096     0.0118      12.01
  5097         CA    321    PHE    CD1   5097    -0.1256      12.01
  5098         HA    321    PHE    HD1   5098      0.133      1.008
  5099         CA    321    PHE    CE1   5099    -0.1704      12.01
  5100         HA    321    PHE    HE1   5100      0.143      1.008
  5101         CA    321    PHE     CZ   5101    -0.1072      12.01
  5102         HA    321    PHE     HZ   5102     0.1297      1.008
  5103         CA    321    PHE    CE2   5103    -0.1704      12.01
  5104         HA    321    PHE    HE2   5104      0.143      1.008
  5105         CA    321    PHE    CD2   5105    -0.1256      12.01
  5106         HA    321    PHE    HD2   5106      0.133      1.008
  5107          C    321    PHE      C   5107     0.5973      12.01
  5108          O    321    PHE      O   5108    -0.5679         16   ; qtot -9
; residue 322 PRO rtp PRO  q  0.0
  5109          N    322    PRO      N   5109    -0.2548      14.01
  5110         CT    322    PRO     CD   5110     0.0192      12.01
  5111         H1    322    PRO    HD1   5111     0.0391      1.008
  5112         H1    322    PRO    HD2   5112     0.0391      1.008
  5113         CT    322    PRO     CG   5113     0.0189      12.01
  5114         HC    322    PRO    HG1   5114     0.0213      1.008
  5115         HC    322    PRO    HG2   5115     0.0213      1.008
  5116         CT    322    PRO     CB   5116     -0.007      12.01
  5117         HC    322    PRO    HB1   5117     0.0253      1.008
  5118         HC    322    PRO    HB2   5118     0.0253      1.008
  5119         CX    322    PRO     CA   5119    -0.0266      12.01
  5120         H1    322    PRO     HA   5120     0.0641      1.008
  5121          C    322    PRO      C   5121     0.5896      12.01
  5122          O    322    PRO      O   5122    -0.5748         16   ; qtot -9
; residue 323 PRO rtp PRO  q  0.0
  5123          N    323    PRO      N   5123    -0.2548      14.01
  5124         CT    323    PRO     CD   5124     0.0192      12.01
  5125         H1    323    PRO    HD1   5125     0.0391      1.008
  5126         H1    323    PRO    HD2   5126     0.0391      1.008
  5127         CT    323    PRO     CG   5127     0.0189      12.01
  5128         HC    323    PRO    HG1   5128     0.0213      1.008
  5129         HC    323    PRO    HG2   5129     0.0213      1.008
  5130         CT    323    PRO     CB   5130     -0.007      12.01
  5131         HC    323    PRO    HB1   5131     0.0253      1.008
  5132         HC    323    PRO    HB2   5132     0.0253      1.008
  5133         CX    323    PRO     CA   5133    -0.0266      12.01
  5134         H1    323    PRO     HA   5134     0.0641      1.008
  5135          C    323    PRO      C   5135     0.5896      12.01
  5136          O    323    PRO      O   5136    -0.5748         16   ; qtot -9
; residue 324 THR rtp THR  q  0.0
  5137          N    324    THR      N   5137    -0.4157      14.01
  5138          H    324    THR      H   5138     0.2719      1.008
  5139         CX    324    THR     CA   5139    -0.0389      12.01
  5140         H1    324    THR     HA   5140     0.1007      1.008
  5141         3C    324    THR     CB   5141     0.3654      12.01
  5142         H1    324    THR     HB   5142     0.0043      1.008
  5143         CT    324    THR    CG2   5143    -0.2438      12.01
  5144         HC    324    THR   HG21   5144     0.0642      1.008
  5145         HC    324    THR   HG22   5145     0.0642      1.008
  5146         HC    324    THR   HG23   5146     0.0642      1.008
  5147         OH    324    THR    OG1   5147    -0.6761         16
  5148         HO    324    THR    HG1   5148     0.4102      1.008
  5149          C    324    THR      C   5149     0.5973      12.01
  5150          O    324    THR      O   5150    -0.5679         16   ; qtot -9
; residue 325 SER rtp SER  q  0.0
  5151          N    325    SER      N   5151    -0.4157      14.01
  5152          H    325    SER      H   5152     0.2719      1.008
  5153         CX    325    SER     CA   5153    -0.0249      12.01
  5154         H1    325    SER     HA   5154     0.0843      1.008
  5155         2C    325    SER     CB   5155     0.2117      12.01
  5156         H1    325    SER    HB1   5156     0.0352      1.008
  5157         H1    325    SER    HB2   5157     0.0352      1.008
  5158         OH    325    SER     OG   5158    -0.6546         16
  5159         HO    325    SER     HG   5159     0.4275      1.008
  5160          C    325    SER      C   5160     0.5973      12.01
  5161          O    325    SER      O   5161    -0.5679         16   ; qtot -9
; residue 326 PHE rtp PHE  q  0.0
  5162          N    326    PHE      N   5162    -0.4157      14.01
  5163          H    326    PHE      H   5163     0.2719      1.008
  5164         CX    326    PHE     CA   5164    -0.0024      12.01
  5165         H1    326    PHE     HA   5165     0.0978      1.008
  5166         CT    326    PHE     CB   5166    -0.0343      12.01
  5167         HC    326    PHE    HB1   5167     0.0295      1.008
  5168         HC    326    PHE    HB2   5168     0.0295      1.008
  5169         CA    326    PHE     CG   5169     0.0118      12.01
  5170         CA    326    PHE    CD1   5170    -0.1256      12.01
  5171         HA    326    PHE    HD1   5171      0.133      1.008
  5172         CA    326    PHE    CE1   5172    -0.1704      12.01
  5173         HA    326    PHE    HE1   5173      0.143      1.008
  5174         CA    326    PHE     CZ   5174    -0.1072      12.01
  5175         HA    326    PHE     HZ   5175     0.1297      1.008
  5176         CA    326    PHE    CE2   5176    -0.1704      12.01
  5177         HA    326    PHE    HE2   5177      0.143      1.008
  5178         CA    326    PHE    CD2   5178    -0.1256      12.01
  5179         HA    326    PHE    HD2   5179      0.133      1.008
  5180          C    326    PHE      C   5180     0.5973      12.01
  5181          O    326    PHE      O   5181    -0.5679         16   ; qtot -9
; residue 327 GLY rtp GLY  q  0.0
  5182          N    327    GLY      N   5182    -0.4157      14.01
  5183          H    327    GLY      H   5183     0.2719      1.008
  5184         CX    327    GLY     CA   5184    -0.0252      12.01
  5185         H1    327    GLY    HA1   5185     0.0698      1.008
  5186         H1    327    GLY    HA2   5186     0.0698      1.008
  5187          C    327    GLY      C   5187     0.5973      12.01
  5188          O    327    GLY      O   5188    -0.5679         16   ; qtot -9
; residue 328 PRO rtp PRO  q  0.0
  5189          N    328    PRO      N   5189    -0.2548      14.01
  5190         CT    328    PRO     CD   5190     0.0192      12.01
  5191         H1    328    PRO    HD1   5191     0.0391      1.008
  5192         H1    328    PRO    HD2   5192     0.0391      1.008
  5193         CT    328    PRO     CG   5193     0.0189      12.01
  5194         HC    328    PRO    HG1   5194     0.0213      1.008
  5195         HC    328    PRO    HG2   5195     0.0213      1.008
  5196         CT    328    PRO     CB   5196     -0.007      12.01
  5197         HC    328    PRO    HB1   5197     0.0253      1.008
  5198         HC    328    PRO    HB2   5198     0.0253      1.008
  5199         CX    328    PRO     CA   5199    -0.0266      12.01
  5200         H1    328    PRO     HA   5200     0.0641      1.008
  5201          C    328    PRO      C   5201     0.5896      12.01
  5202          O    328    PRO      O   5202    -0.5748         16   ; qtot -9
; residue 329 LEU rtp LEU  q  0.0
  5203          N    329    LEU      N   5203    -0.4157      14.01
  5204          H    329    LEU      H   5204     0.2719      1.008
  5205         CX    329    LEU     CA   5205    -0.0518      12.01
  5206         H1    329    LEU     HA   5206     0.0922      1.008
  5207         2C    329    LEU     CB   5207    -0.1102      12.01
  5208         HC    329    LEU    HB1   5208     0.0457      1.008
  5209         HC    329    LEU    HB2   5209     0.0457      1.008
  5210         3C    329    LEU     CG   5210     0.3531      12.01
  5211         HC    329    LEU     HG   5211    -0.0361      1.008
  5212         CT    329    LEU    CD1   5212    -0.4121      12.01
  5213         HC    329    LEU   HD11   5213        0.1      1.008
  5214         HC    329    LEU   HD12   5214        0.1      1.008
  5215         HC    329    LEU   HD13   5215        0.1      1.008
  5216         CT    329    LEU    CD2   5216    -0.4121      12.01
  5217         HC    329    LEU   HD21   5217        0.1      1.008
  5218         HC    329    LEU   HD22   5218        0.1      1.008
  5219         HC    329    LEU   HD23   5219        0.1      1.008
  5220          C    329    LEU      C   5220     0.5973      12.01
  5221          O    329    LEU      O   5221    -0.5679         16   ; qtot -9
; residue 330 VAL rtp VAL  q  0.0
  5222          N    330    VAL      N   5222    -0.4157      14.01
  5223          H    330    VAL      H   5223     0.2719      1.008
  5224         CX    330    VAL     CA   5224    -0.0875      12.01
  5225         H1    330    VAL     HA   5225     0.0969      1.008
  5226         3C    330    VAL     CB   5226     0.2985      12.01
  5227         HC    330    VAL     HB   5227    -0.0297      1.008
  5228         CT    330    VAL    CG1   5228    -0.3192      12.01
  5229         HC    330    VAL   HG11   5229     0.0791      1.008
  5230         HC    330    VAL   HG12   5230     0.0791      1.008
  5231         HC    330    VAL   HG13   5231     0.0791      1.008
  5232         CT    330    VAL    CG2   5232    -0.3192      12.01
  5233         HC    330    VAL   HG21   5233     0.0791      1.008
  5234         HC    330    VAL   HG22   5234     0.0791      1.008
  5235         HC    330    VAL   HG23   5235     0.0791      1.008
  5236          C    330    VAL      C   5236     0.5973      12.01
  5237          O    330    VAL      O   5237    -0.5679         16   ; qtot -9
; residue 331 ARG rtp ARG  q +1.0
  5238          N    331    ARG      N   5238    -0.3479      14.01
  5239          H    331    ARG      H   5239     0.2747      1.008
  5240         CX    331    ARG     CA   5240    -0.2637      12.01
  5241         H1    331    ARG     HA   5241      0.156      1.008
  5242         C8    331    ARG     CB   5242    -0.0007      12.01
  5243         HC    331    ARG    HB1   5243     0.0327      1.008
  5244         HC    331    ARG    HB2   5244     0.0327      1.008
  5245         C8    331    ARG     CG   5245      0.039      12.01
  5246         HC    331    ARG    HG1   5246     0.0285      1.008
  5247         HC    331    ARG    HG2   5247     0.0285      1.008
  5248         C8    331    ARG     CD   5248     0.0486      12.01
  5249         H1    331    ARG    HD1   5249     0.0687      1.008
  5250         H1    331    ARG    HD2   5250     0.0687      1.008
  5251         N2    331    ARG     NE   5251    -0.5295      14.01
  5252          H    331    ARG     HE   5252     0.3456      1.008
  5253         CA    331    ARG     CZ   5253     0.8076      12.01
  5254         N2    331    ARG    NH1   5254    -0.8627      14.01
  5255          H    331    ARG   HH11   5255     0.4478      1.008
  5256          H    331    ARG   HH12   5256     0.4478      1.008
  5257         N2    331    ARG    NH2   5257    -0.8627      14.01
  5258          H    331    ARG   HH21   5258     0.4478      1.008
  5259          H    331    ARG   HH22   5259     0.4478      1.008
  5260          C    331    ARG      C   5260     0.7341      12.01
  5261          O    331    ARG      O   5261    -0.5894         16   ; qtot -8
; residue 332 LYS rtp LYS  q +1.0
  5262          N    332    LYS      N   5262    -0.3479      14.01
  5263          H    332    LYS      H   5263     0.2747      1.008
  5264         CX    332    LYS     CA   5264      -0.24      12.01
  5265         H1    332    LYS     HA   5265     0.1426      1.008
  5266         C8    332    LYS     CB   5266    -0.0094      12.01
  5267         HC    332    LYS    HB1   5267     0.0362      1.008
  5268         HC    332    LYS    HB2   5268     0.0362      1.008
  5269         C8    332    LYS     CG   5269     0.0187      12.01
  5270         HC    332    LYS    HG1   5270     0.0103      1.008
  5271         HC    332    LYS    HG2   5271     0.0103      1.008
  5272         C8    332    LYS     CD   5272    -0.0479      12.01
  5273         HC    332    LYS    HD1   5273     0.0621      1.008
  5274         HC    332    LYS    HD2   5274     0.0621      1.008
  5275         C8    332    LYS     CE   5275    -0.0143      12.01
  5276         HP    332    LYS    HE1   5276     0.1135      1.008
  5277         HP    332    LYS    HE2   5277     0.1135      1.008
  5278         N3    332    LYS     NZ   5278    -0.3854      14.01
  5279          H    332    LYS    HZ1   5279       0.34      1.008
  5280          H    332    LYS    HZ2   5280       0.34      1.008
  5281          H    332    LYS    HZ3   5281       0.34      1.008
  5282          C    332    LYS      C   5282     0.7341      12.01
  5283          O    332    LYS      O   5283    -0.5894         16   ; qtot -7
; residue 333 ILE rtp ILE  q  0.0
  5284          N    333    ILE      N   5284    -0.4157      14.01
  5285          H    333    ILE      H   5285     0.2719      1.008
  5286         CX    333    ILE     CA   5286    -0.0597      12.01
  5287         H1    333    ILE     HA   5287     0.0869      1.008
  5288         3C    333    ILE     CB   5288     0.1303      12.01
  5289         HC    333    ILE     HB   5289     0.0187      1.008
  5290         CT    333    ILE    CG2   5290    -0.3204      12.01
  5291         HC    333    ILE   HG21   5291     0.0882      1.008
  5292         HC    333    ILE   HG22   5292     0.0882      1.008
  5293         HC    333    ILE   HG23   5293     0.0882      1.008
  5294         2C    333    ILE    CG1   5294     -0.043      12.01
  5295         HC    333    ILE   HG11   5295     0.0236      1.008
  5296         HC    333    ILE   HG12   5296     0.0236      1.008
  5297         CT    333    ILE     CD   5297     -0.066      12.01
  5298         HC    333    ILE    HD1   5298     0.0186      1.008
  5299         HC    333    ILE    HD2   5299     0.0186      1.008
  5300         HC    333    ILE    HD3   5300     0.0186      1.008
  5301          C    333    ILE      C   5301     0.5973      12.01
  5302          O    333    ILE      O   5302    -0.5679         16   ; qtot -7
; residue 334 PHE rtp PHE  q  0.0
  5303          N    334    PHE      N   5303    -0.4157      14.01
  5304          H    334    PHE      H   5304     0.2719      1.008
  5305         CX    334    PHE     CA   5305    -0.0024      12.01
  5306         H1    334    PHE     HA   5306     0.0978      1.008
  5307         CT    334    PHE     CB   5307    -0.0343      12.01
  5308         HC    334    PHE    HB1   5308     0.0295      1.008
  5309         HC    334    PHE    HB2   5309     0.0295      1.008
  5310         CA    334    PHE     CG   5310     0.0118      12.01
  5311         CA    334    PHE    CD1   5311    -0.1256      12.01
  5312         HA    334    PHE    HD1   5312      0.133      1.008
  5313         CA    334    PHE    CE1   5313    -0.1704      12.01
  5314         HA    334    PHE    HE1   5314      0.143      1.008
  5315         CA    334    PHE     CZ   5315    -0.1072      12.01
  5316         HA    334    PHE     HZ   5316     0.1297      1.008
  5317         CA    334    PHE    CE2   5317    -0.1704      12.01
  5318         HA    334    PHE    HE2   5318      0.143      1.008
  5319         CA    334    PHE    CD2   5319    -0.1256      12.01
  5320         HA    334    PHE    HD2   5320      0.133      1.008
  5321          C    334    PHE      C   5321     0.5973      12.01
  5322          O    334    PHE      O   5322    -0.5679         16   ; qtot -7
; residue 335 VAL rtp VAL  q  0.0
  5323          N    335    VAL      N   5323    -0.4157      14.01
  5324          H    335    VAL      H   5324     0.2719      1.008
  5325         CX    335    VAL     CA   5325    -0.0875      12.01
  5326         H1    335    VAL     HA   5326     0.0969      1.008
  5327         3C    335    VAL     CB   5327     0.2985      12.01
  5328         HC    335    VAL     HB   5328    -0.0297      1.008
  5329         CT    335    VAL    CG1   5329    -0.3192      12.01
  5330         HC    335    VAL   HG11   5330     0.0791      1.008
  5331         HC    335    VAL   HG12   5331     0.0791      1.008
  5332         HC    335    VAL   HG13   5332     0.0791      1.008
  5333         CT    335    VAL    CG2   5333    -0.3192      12.01
  5334         HC    335    VAL   HG21   5334     0.0791      1.008
  5335         HC    335    VAL   HG22   5335     0.0791      1.008
  5336         HC    335    VAL   HG23   5336     0.0791      1.008
  5337          C    335    VAL      C   5337     0.5973      12.01
  5338          O    335    VAL      O   5338    -0.5679         16   ; qtot -7
; residue 336 ASP rtp ASP  q -1.0
  5339          N    336    ASP      N   5339    -0.5163      14.01
  5340          H    336    ASP      H   5340     0.2936      1.008
  5341         CX    336    ASP     CA   5341     0.0381      12.01
  5342         H1    336    ASP     HA   5342      0.088      1.008
  5343         2C    336    ASP     CB   5343    -0.0303      12.01
  5344         HC    336    ASP    HB1   5344    -0.0122      1.008
  5345         HC    336    ASP    HB2   5345    -0.0122      1.008
  5346         CO    336    ASP     CG   5346     0.7994      12.01
  5347         O2    336    ASP    OD1   5347    -0.8014         16
  5348         O2    336    ASP    OD2   5348    -0.8014         16
  5349          C    336    ASP      C   5349     0.5366      12.01
  5350          O    336    ASP      O   5350    -0.5819         16   ; qtot -8
; residue 337 GLY rtp GLY  q  0.0
  5351          N    337    GLY      N   5351    -0.4157      14.01
  5352          H    337    GLY      H   5352     0.2719      1.008
  5353         CX    337    GLY     CA   5353    -0.0252      12.01
  5354         H1    337    GLY    HA1   5354     0.0698      1.008
  5355         H1    337    GLY    HA2   5355     0.0698      1.008
  5356          C    337    GLY      C   5356     0.5973      12.01
  5357          O    337    GLY      O   5357    -0.5679         16   ; qtot -8
; residue 338 VAL rtp VAL  q  0.0
  5358          N    338    VAL      N   5358    -0.4157      14.01
  5359          H    338    VAL      H   5359     0.2719      1.008
  5360         CX    338    VAL     CA   5360    -0.0875      12.01
  5361         H1    338    VAL     HA   5361     0.0969      1.008
  5362         3C    338    VAL     CB   5362     0.2985      12.01
  5363         HC    338    VAL     HB   5363    -0.0297      1.008
  5364         CT    338    VAL    CG1   5364    -0.3192      12.01
  5365         HC    338    VAL   HG11   5365     0.0791      1.008
  5366         HC    338    VAL   HG12   5366     0.0791      1.008
  5367         HC    338    VAL   HG13   5367     0.0791      1.008
  5368         CT    338    VAL    CG2   5368    -0.3192      12.01
  5369         HC    338    VAL   HG21   5369     0.0791      1.008
  5370         HC    338    VAL   HG22   5370     0.0791      1.008
  5371         HC    338    VAL   HG23   5371     0.0791      1.008
  5372          C    338    VAL      C   5372     0.5973      12.01
  5373          O    338    VAL      O   5373    -0.5679         16   ; qtot -8
; residue 339 PRO rtp PRO  q  0.0
  5374          N    339    PRO      N   5374    -0.2548      14.01
  5375         CT    339    PRO     CD   5375     0.0192      12.01
  5376         H1    339    PRO    HD1   5376     0.0391      1.008
  5377         H1    339    PRO    HD2   5377     0.0391      1.008
  5378         CT    339    PRO     CG   5378     0.0189      12.01
  5379         HC    339    PRO    HG1   5379     0.0213      1.008
  5380         HC    339    PRO    HG2   5380     0.0213      1.008
  5381         CT    339    PRO     CB   5381     -0.007      12.01
  5382         HC    339    PRO    HB1   5382     0.0253      1.008
  5383         HC    339    PRO    HB2   5383     0.0253      1.008
  5384         CX    339    PRO     CA   5384    -0.0266      12.01
  5385         H1    339    PRO     HA   5385     0.0641      1.008
  5386          C    339    PRO      C   5386     0.5896      12.01
  5387          O    339    PRO      O   5387    -0.5748         16   ; qtot -8
; residue 340 PHE rtp PHE  q  0.0
  5388          N    340    PHE      N   5388    -0.4157      14.01
  5389          H    340    PHE      H   5389     0.2719      1.008
  5390         CX    340    PHE     CA   5390    -0.0024      12.01
  5391         H1    340    PHE     HA   5391     0.0978      1.008
  5392         CT    340    PHE     CB   5392    -0.0343      12.01
  5393         HC    340    PHE    HB1   5393     0.0295      1.008
  5394         HC    340    PHE    HB2   5394     0.0295      1.008
  5395         CA    340    PHE     CG   5395     0.0118      12.01
  5396         CA    340    PHE    CD1   5396    -0.1256      12.01
  5397         HA    340    PHE    HD1   5397      0.133      1.008
  5398         CA    340    PHE    CE1   5398    -0.1704      12.01
  5399         HA    340    PHE    HE1   5399      0.143      1.008
  5400         CA    340    PHE     CZ   5400    -0.1072      12.01
  5401         HA    340    PHE     HZ   5401     0.1297      1.008
  5402         CA    340    PHE    CE2   5402    -0.1704      12.01
  5403         HA    340    PHE    HE2   5403      0.143      1.008
  5404         CA    340    PHE    CD2   5404    -0.1256      12.01
  5405         HA    340    PHE    HD2   5405      0.133      1.008
  5406          C    340    PHE      C   5406     0.5973      12.01
  5407          O    340    PHE      O   5407    -0.5679         16   ; qtot -8
; residue 341 VAL rtp VAL  q  0.0
  5408          N    341    VAL      N   5408    -0.4157      14.01
  5409          H    341    VAL      H   5409     0.2719      1.008
  5410         CX    341    VAL     CA   5410    -0.0875      12.01
  5411         H1    341    VAL     HA   5411     0.0969      1.008
  5412         3C    341    VAL     CB   5412     0.2985      12.01
  5413         HC    341    VAL     HB   5413    -0.0297      1.008
  5414         CT    341    VAL    CG1   5414    -0.3192      12.01
  5415         HC    341    VAL   HG11   5415     0.0791      1.008
  5416         HC    341    VAL   HG12   5416     0.0791      1.008
  5417         HC    341    VAL   HG13   5417     0.0791      1.008
  5418         CT    341    VAL    CG2   5418    -0.3192      12.01
  5419         HC    341    VAL   HG21   5419     0.0791      1.008
  5420         HC    341    VAL   HG22   5420     0.0791      1.008
  5421         HC    341    VAL   HG23   5421     0.0791      1.008
  5422          C    341    VAL      C   5422     0.5973      12.01
  5423          O    341    VAL      O   5423    -0.5679         16   ; qtot -8
; residue 342 VAL rtp VAL  q  0.0
  5424          N    342    VAL      N   5424    -0.4157      14.01
  5425          H    342    VAL      H   5425     0.2719      1.008
  5426         CX    342    VAL     CA   5426    -0.0875      12.01
  5427         H1    342    VAL     HA   5427     0.0969      1.008
  5428         3C    342    VAL     CB   5428     0.2985      12.01
  5429         HC    342    VAL     HB   5429    -0.0297      1.008
  5430         CT    342    VAL    CG1   5430    -0.3192      12.01
  5431         HC    342    VAL   HG11   5431     0.0791      1.008
  5432         HC    342    VAL   HG12   5432     0.0791      1.008
  5433         HC    342    VAL   HG13   5433     0.0791      1.008
  5434         CT    342    VAL    CG2   5434    -0.3192      12.01
  5435         HC    342    VAL   HG21   5435     0.0791      1.008
  5436         HC    342    VAL   HG22   5436     0.0791      1.008
  5437         HC    342    VAL   HG23   5437     0.0791      1.008
  5438          C    342    VAL      C   5438     0.5973      12.01
  5439          O    342    VAL      O   5439    -0.5679         16   ; qtot -8
; residue 343 SER rtp SER  q  0.0
  5440          N    343    SER      N   5440    -0.4157      14.01
  5441          H    343    SER      H   5441     0.2719      1.008
  5442         CX    343    SER     CA   5442    -0.0249      12.01
  5443         H1    343    SER     HA   5443     0.0843      1.008
  5444         2C    343    SER     CB   5444     0.2117      12.01
  5445         H1    343    SER    HB1   5445     0.0352      1.008
  5446         H1    343    SER    HB2   5446     0.0352      1.008
  5447         OH    343    SER     OG   5447    -0.6546         16
  5448         HO    343    SER     HG   5448     0.4275      1.008
  5449          C    343    SER      C   5449     0.5973      12.01
  5450          O    343    SER      O   5450    -0.5679         16   ; qtot -8
; residue 344 THR rtp THR  q  0.0
  5451          N    344    THR      N   5451    -0.4157      14.01
  5452          H    344    THR      H   5452     0.2719      1.008
  5453         CX    344    THR     CA   5453    -0.0389      12.01
  5454         H1    344    THR     HA   5454     0.1007      1.008
  5455         3C    344    THR     CB   5455     0.3654      12.01
  5456         H1    344    THR     HB   5456     0.0043      1.008
  5457         CT    344    THR    CG2   5457    -0.2438      12.01
  5458         HC    344    THR   HG21   5458     0.0642      1.008
  5459         HC    344    THR   HG22   5459     0.0642      1.008
  5460         HC    344    THR   HG23   5460     0.0642      1.008
  5461         OH    344    THR    OG1   5461    -0.6761         16
  5462         HO    344    THR    HG1   5462     0.4102      1.008
  5463          C    344    THR      C   5463     0.5973      12.01
  5464          O    344    THR      O   5464    -0.5679         16   ; qtot -8
; residue 345 GLY rtp GLY  q  0.0
  5465          N    345    GLY      N   5465    -0.4157      14.01
  5466          H    345    GLY      H   5466     0.2719      1.008
  5467         CX    345    GLY     CA   5467    -0.0252      12.01
  5468         H1    345    GLY    HA1   5468     0.0698      1.008
  5469         H1    345    GLY    HA2   5469     0.0698      1.008
  5470          C    345    GLY      C   5470     0.5973      12.01
  5471          O    345    GLY      O   5471    -0.5679         16   ; qtot -8
; residue 346 TYR rtp TYR  q  0.0
  5472          N    346    TYR      N   5472    -0.4157      14.01
  5473          H    346    TYR      H   5473     0.2719      1.008
  5474         CX    346    TYR     CA   5474    -0.0014      12.01
  5475         H1    346    TYR     HA   5475     0.0876      1.008
  5476         CT    346    TYR     CB   5476    -0.0152      12.01
  5477         HC    346    TYR    HB1   5477     0.0295      1.008
  5478         HC    346    TYR    HB2   5478     0.0295      1.008
  5479         CA    346    TYR     CG   5479    -0.0011      12.01
  5480         CA    346    TYR    CD1   5480    -0.1906      12.01
  5481         HA    346    TYR    HD1   5481     0.1699      1.008
  5482         CA    346    TYR    CE1   5482    -0.2341      12.01
  5483         HA    346    TYR    HE1   5483     0.1656      1.008
  5484          C    346    TYR     CZ   5484     0.3226      12.01
  5485         OH    346    TYR     OH   5485    -0.5579         16
  5486         HO    346    TYR     HH   5486     0.3992      1.008
  5487         CA    346    TYR    CE2   5487    -0.2341      12.01
  5488         HA    346    TYR    HE2   5488     0.1656      1.008
  5489         CA    346    TYR    CD2   5489    -0.1906      12.01
  5490         HA    346    TYR    HD2   5490     0.1699      1.008
  5491          C    346    TYR      C   5491     0.5973      12.01
  5492          O    346    TYR      O   5492    -0.5679         16   ; qtot -8
; residue 347 HID rtp HID  q  0.0
  5493          N    347    HID      N   5493    -0.4157      14.01
  5494          H    347    HID      H   5494     0.2719      1.008
  5495         CX    347    HID     CA   5495     0.0188      12.01
  5496         H1    347    HID     HA   5496     0.0881      1.008
  5497         CT    347    HID     CB   5497    -0.0462      12.01
  5498         HC    347    HID    HB1   5498     0.0402      1.008
  5499         HC    347    HID    HB2   5499     0.0402      1.008
  5500         CC    347    HID     CG   5500    -0.0266      12.01
  5501         NA    347    HID    ND1   5501    -0.3811      14.01
  5502          H    347    HID    HD1   5502     0.3649      1.008
  5503         CR    347    HID    CE1   5503     0.2057      12.01
  5504         H5    347    HID    HE1   5504     0.1392      1.008
  5505         NB    347    HID    NE2   5505    -0.5727      14.01
  5506         CV    347    HID    CD2   5506     0.1292      12.01
  5507         H4    347    HID    HD2   5507     0.1147      1.008
  5508          C    347    HID      C   5508     0.5973      12.01
  5509          O    347    HID      O   5509    -0.5679         16   ; qtot -8
; residue 348 PHE rtp PHE  q  0.0
  5510          N    348    PHE      N   5510    -0.4157      14.01
  5511          H    348    PHE      H   5511     0.2719      1.008
  5512         CX    348    PHE     CA   5512    -0.0024      12.01
  5513         H1    348    PHE     HA   5513     0.0978      1.008
  5514         CT    348    PHE     CB   5514    -0.0343      12.01
  5515         HC    348    PHE    HB1   5515     0.0295      1.008
  5516         HC    348    PHE    HB2   5516     0.0295      1.008
  5517         CA    348    PHE     CG   5517     0.0118      12.01
  5518         CA    348    PHE    CD1   5518    -0.1256      12.01
  5519         HA    348    PHE    HD1   5519      0.133      1.008
  5520         CA    348    PHE    CE1   5520    -0.1704      12.01
  5521         HA    348    PHE    HE1   5521      0.143      1.008
  5522         CA    348    PHE     CZ   5522    -0.1072      12.01
  5523         HA    348    PHE     HZ   5523     0.1297      1.008
  5524         CA    348    PHE    CE2   5524    -0.1704      12.01
  5525         HA    348    PHE    HE2   5525      0.143      1.008
  5526         CA    348    PHE    CD2   5526    -0.1256      12.01
  5527         HA    348    PHE    HD2   5527      0.133      1.008
  5528          C    348    PHE      C   5528     0.5973      12.01
  5529          O    348    PHE      O   5529    -0.5679         16   ; qtot -8
; residue 349 ARG rtp ARG  q +1.0
  5530          N    349    ARG      N   5530    -0.3479      14.01
  5531          H    349    ARG      H   5531     0.2747      1.008
  5532         CX    349    ARG     CA   5532    -0.2637      12.01
  5533         H1    349    ARG     HA   5533      0.156      1.008
  5534         C8    349    ARG     CB   5534    -0.0007      12.01
  5535         HC    349    ARG    HB1   5535     0.0327      1.008
  5536         HC    349    ARG    HB2   5536     0.0327      1.008
  5537         C8    349    ARG     CG   5537      0.039      12.01
  5538         HC    349    ARG    HG1   5538     0.0285      1.008
  5539         HC    349    ARG    HG2   5539     0.0285      1.008
  5540         C8    349    ARG     CD   5540     0.0486      12.01
  5541         H1    349    ARG    HD1   5541     0.0687      1.008
  5542         H1    349    ARG    HD2   5542     0.0687      1.008
  5543         N2    349    ARG     NE   5543    -0.5295      14.01
  5544          H    349    ARG     HE   5544     0.3456      1.008
  5545         CA    349    ARG     CZ   5545     0.8076      12.01
  5546         N2    349    ARG    NH1   5546    -0.8627      14.01
  5547          H    349    ARG   HH11   5547     0.4478      1.008
  5548          H    349    ARG   HH12   5548     0.4478      1.008
  5549         N2    349    ARG    NH2   5549    -0.8627      14.01
  5550          H    349    ARG   HH21   5550     0.4478      1.008
  5551          H    349    ARG   HH22   5551     0.4478      1.008
  5552          C    349    ARG      C   5552     0.7341      12.01
  5553          O    349    ARG      O   5553    -0.5894         16   ; qtot -7
; residue 350 GLU rtp GLU  q -1.0
  5554          N    350    GLU      N   5554    -0.5163      14.01
  5555          H    350    GLU      H   5555     0.2936      1.008
  5556         CX    350    GLU     CA   5556     0.0397      12.01
  5557         H1    350    GLU     HA   5557     0.1105      1.008
  5558         2C    350    GLU     CB   5558      0.056      12.01
  5559         HC    350    GLU    HB1   5559    -0.0173      1.008
  5560         HC    350    GLU    HB2   5560    -0.0173      1.008
  5561         2C    350    GLU     CG   5561     0.0136      12.01
  5562         HC    350    GLU    HG1   5562    -0.0425      1.008
  5563         HC    350    GLU    HG2   5563    -0.0425      1.008
  5564         CO    350    GLU     CD   5564     0.8054      12.01
  5565         O2    350    GLU    OE1   5565    -0.8188         16
  5566         O2    350    GLU    OE2   5566    -0.8188         16
  5567          C    350    GLU      C   5567     0.5366      12.01
  5568          O    350    GLU      O   5568    -0.5819         16   ; qtot -8
; residue 351 LEU rtp LEU  q  0.0
  5569          N    351    LEU      N   5569    -0.4157      14.01
  5570          H    351    LEU      H   5570     0.2719      1.008
  5571         CX    351    LEU     CA   5571    -0.0518      12.01
  5572         H1    351    LEU     HA   5572     0.0922      1.008
  5573         2C    351    LEU     CB   5573    -0.1102      12.01
  5574         HC    351    LEU    HB1   5574     0.0457      1.008
  5575         HC    351    LEU    HB2   5575     0.0457      1.008
  5576         3C    351    LEU     CG   5576     0.3531      12.01
  5577         HC    351    LEU     HG   5577    -0.0361      1.008
  5578         CT    351    LEU    CD1   5578    -0.4121      12.01
  5579         HC    351    LEU   HD11   5579        0.1      1.008
  5580         HC    351    LEU   HD12   5580        0.1      1.008
  5581         HC    351    LEU   HD13   5581        0.1      1.008
  5582         CT    351    LEU    CD2   5582    -0.4121      12.01
  5583         HC    351    LEU   HD21   5583        0.1      1.008
  5584         HC    351    LEU   HD22   5584        0.1      1.008
  5585         HC    351    LEU   HD23   5585        0.1      1.008
  5586          C    351    LEU      C   5586     0.5973      12.01
  5587          O    351    LEU      O   5587    -0.5679         16   ; qtot -8
; residue 352 GLY rtp GLY  q  0.0
  5588          N    352    GLY      N   5588    -0.4157      14.01
  5589          H    352    GLY      H   5589     0.2719      1.008
  5590         CX    352    GLY     CA   5590    -0.0252      12.01
  5591         H1    352    GLY    HA1   5591     0.0698      1.008
  5592         H1    352    GLY    HA2   5592     0.0698      1.008
  5593          C    352    GLY      C   5593     0.5973      12.01
  5594          O    352    GLY      O   5594    -0.5679         16   ; qtot -8
; residue 353 VAL rtp VAL  q  0.0
  5595          N    353    VAL      N   5595    -0.4157      14.01
  5596          H    353    VAL      H   5596     0.2719      1.008
  5597         CX    353    VAL     CA   5597    -0.0875      12.01
  5598         H1    353    VAL     HA   5598     0.0969      1.008
  5599         3C    353    VAL     CB   5599     0.2985      12.01
  5600         HC    353    VAL     HB   5600    -0.0297      1.008
  5601         CT    353    VAL    CG1   5601    -0.3192      12.01
  5602         HC    353    VAL   HG11   5602     0.0791      1.008
  5603         HC    353    VAL   HG12   5603     0.0791      1.008
  5604         HC    353    VAL   HG13   5604     0.0791      1.008
  5605         CT    353    VAL    CG2   5605    -0.3192      12.01
  5606         HC    353    VAL   HG21   5606     0.0791      1.008
  5607         HC    353    VAL   HG22   5607     0.0791      1.008
  5608         HC    353    VAL   HG23   5608     0.0791      1.008
  5609          C    353    VAL      C   5609     0.5973      12.01
  5610          O    353    VAL      O   5610    -0.5679         16   ; qtot -8
; residue 354 VAL rtp VAL  q  0.0
  5611          N    354    VAL      N   5611    -0.4157      14.01
  5612          H    354    VAL      H   5612     0.2719      1.008
  5613         CX    354    VAL     CA   5613    -0.0875      12.01
  5614         H1    354    VAL     HA   5614     0.0969      1.008
  5615         3C    354    VAL     CB   5615     0.2985      12.01
  5616         HC    354    VAL     HB   5616    -0.0297      1.008
  5617         CT    354    VAL    CG1   5617    -0.3192      12.01
  5618         HC    354    VAL   HG11   5618     0.0791      1.008
  5619         HC    354    VAL   HG12   5619     0.0791      1.008
  5620         HC    354    VAL   HG13   5620     0.0791      1.008
  5621         CT    354    VAL    CG2   5621    -0.3192      12.01
  5622         HC    354    VAL   HG21   5622     0.0791      1.008
  5623         HC    354    VAL   HG22   5623     0.0791      1.008
  5624         HC    354    VAL   HG23   5624     0.0791      1.008
  5625          C    354    VAL      C   5625     0.5973      12.01
  5626          O    354    VAL      O   5626    -0.5679         16   ; qtot -8
; residue 355 HID rtp HID  q  0.0
  5627          N    355    HID      N   5627    -0.4157      14.01
  5628          H    355    HID      H   5628     0.2719      1.008
  5629         CX    355    HID     CA   5629     0.0188      12.01
  5630         H1    355    HID     HA   5630     0.0881      1.008
  5631         CT    355    HID     CB   5631    -0.0462      12.01
  5632         HC    355    HID    HB1   5632     0.0402      1.008
  5633         HC    355    HID    HB2   5633     0.0402      1.008
  5634         CC    355    HID     CG   5634    -0.0266      12.01
  5635         NA    355    HID    ND1   5635    -0.3811      14.01
  5636          H    355    HID    HD1   5636     0.3649      1.008
  5637         CR    355    HID    CE1   5637     0.2057      12.01
  5638         H5    355    HID    HE1   5638     0.1392      1.008
  5639         NB    355    HID    NE2   5639    -0.5727      14.01
  5640         CV    355    HID    CD2   5640     0.1292      12.01
  5641         H4    355    HID    HD2   5641     0.1147      1.008
  5642          C    355    HID      C   5642     0.5973      12.01
  5643          O    355    HID      O   5643    -0.5679         16   ; qtot -8
; residue 356 ASN rtp ASN  q  0.0
  5644          N    356    ASN      N   5644    -0.4157      14.01
  5645          H    356    ASN      H   5645     0.2719      1.008
  5646         CX    356    ASN     CA   5646     0.0143      12.01
  5647         H1    356    ASN     HA   5647     0.1048      1.008
  5648         2C    356    ASN     CB   5648    -0.2041      12.01
  5649         HC    356    ASN    HB1   5649     0.0797      1.008
  5650         HC    356    ASN    HB2   5650     0.0797      1.008
  5651          C    356    ASN     CG   5651      0.713      12.01
  5652          O    356    ASN    OD1   5652    -0.5931         16
  5653          N    356    ASN    ND2   5653    -0.9191      14.01
  5654          H    356    ASN   HD21   5654     0.4196      1.008
  5655          H    356    ASN   HD22   5655     0.4196      1.008
  5656          C    356    ASN      C   5656     0.5973      12.01
  5657          O    356    ASN      O   5657    -0.5679         16   ; qtot -8
; residue 357 GLN rtp GLN  q  0.0
  5658          N    357    GLN      N   5658    -0.4157      14.01
  5659          H    357    GLN      H   5659     0.2719      1.008
  5660         CX    357    GLN     CA   5660    -0.0031      12.01
  5661         H1    357    GLN     HA   5661      0.085      1.008
  5662         2C    357    GLN     CB   5662    -0.0036      12.01
  5663         HC    357    GLN    HB1   5663     0.0171      1.008
  5664         HC    357    GLN    HB2   5664     0.0171      1.008
  5665         2C    357    GLN     CG   5665    -0.0645      12.01
  5666         HC    357    GLN    HG1   5666     0.0352      1.008
  5667         HC    357    GLN    HG2   5667     0.0352      1.008
  5668          C    357    GLN     CD   5668     0.6951      12.01
  5669          O    357    GLN    OE1   5669    -0.6086         16
  5670          N    357    GLN    NE2   5670    -0.9407      14.01
  5671          H    357    GLN   HE21   5671     0.4251      1.008
  5672          H    357    GLN   HE22   5672     0.4251      1.008
  5673          C    357    GLN      C   5673     0.5973      12.01
  5674          O    357    GLN      O   5674    -0.5679         16   ; qtot -8
; residue 358 ASP rtp ASP  q -1.0
  5675          N    358    ASP      N   5675    -0.5163      14.01
  5676          H    358    ASP      H   5676     0.2936      1.008
  5677         CX    358    ASP     CA   5677     0.0381      12.01
  5678         H1    358    ASP     HA   5678      0.088      1.008
  5679         2C    358    ASP     CB   5679    -0.0303      12.01
  5680         HC    358    ASP    HB1   5680    -0.0122      1.008
  5681         HC    358    ASP    HB2   5681    -0.0122      1.008
  5682         CO    358    ASP     CG   5682     0.7994      12.01
  5683         O2    358    ASP    OD1   5683    -0.8014         16
  5684         O2    358    ASP    OD2   5684    -0.8014         16
  5685          C    358    ASP      C   5685     0.5366      12.01
  5686          O    358    ASP      O   5686    -0.5819         16   ; qtot -9
; residue 359 VAL rtp VAL  q  0.0
  5687          N    359    VAL      N   5687    -0.4157      14.01
  5688          H    359    VAL      H   5688     0.2719      1.008
  5689         CX    359    VAL     CA   5689    -0.0875      12.01
  5690         H1    359    VAL     HA   5690     0.0969      1.008
  5691         3C    359    VAL     CB   5691     0.2985      12.01
  5692         HC    359    VAL     HB   5692    -0.0297      1.008
  5693         CT    359    VAL    CG1   5693    -0.3192      12.01
  5694         HC    359    VAL   HG11   5694     0.0791      1.008
  5695         HC    359    VAL   HG12   5695     0.0791      1.008
  5696         HC    359    VAL   HG13   5696     0.0791      1.008
  5697         CT    359    VAL    CG2   5697    -0.3192      12.01
  5698         HC    359    VAL   HG21   5698     0.0791      1.008
  5699         HC    359    VAL   HG22   5699     0.0791      1.008
  5700         HC    359    VAL   HG23   5700     0.0791      1.008
  5701          C    359    VAL      C   5701     0.5973      12.01
  5702          O    359    VAL      O   5702    -0.5679         16   ; qtot -9
; residue 360 ASN rtp ASN  q  0.0
  5703          N    360    ASN      N   5703    -0.4157      14.01
  5704          H    360    ASN      H   5704     0.2719      1.008
  5705         CX    360    ASN     CA   5705     0.0143      12.01
  5706         H1    360    ASN     HA   5706     0.1048      1.008
  5707         2C    360    ASN     CB   5707    -0.2041      12.01
  5708         HC    360    ASN    HB1   5708     0.0797      1.008
  5709         HC    360    ASN    HB2   5709     0.0797      1.008
  5710          C    360    ASN     CG   5710      0.713      12.01
  5711          O    360    ASN    OD1   5711    -0.5931         16
  5712          N    360    ASN    ND2   5712    -0.9191      14.01
  5713          H    360    ASN   HD21   5713     0.4196      1.008
  5714          H    360    ASN   HD22   5714     0.4196      1.008
  5715          C    360    ASN      C   5715     0.5973      12.01
  5716          O    360    ASN      O   5716    -0.5679         16   ; qtot -9
; residue 361 LEU rtp LEU  q  0.0
  5717          N    361    LEU      N   5717    -0.4157      14.01
  5718          H    361    LEU      H   5718     0.2719      1.008
  5719         CX    361    LEU     CA   5719    -0.0518      12.01
  5720         H1    361    LEU     HA   5720     0.0922      1.008
  5721         2C    361    LEU     CB   5721    -0.1102      12.01
  5722         HC    361    LEU    HB1   5722     0.0457      1.008
  5723         HC    361    LEU    HB2   5723     0.0457      1.008
  5724         3C    361    LEU     CG   5724     0.3531      12.01
  5725         HC    361    LEU     HG   5725    -0.0361      1.008
  5726         CT    361    LEU    CD1   5726    -0.4121      12.01
  5727         HC    361    LEU   HD11   5727        0.1      1.008
  5728         HC    361    LEU   HD12   5728        0.1      1.008
  5729         HC    361    LEU   HD13   5729        0.1      1.008
  5730         CT    361    LEU    CD2   5730    -0.4121      12.01
  5731         HC    361    LEU   HD21   5731        0.1      1.008
  5732         HC    361    LEU   HD22   5732        0.1      1.008
  5733         HC    361    LEU   HD23   5733        0.1      1.008
  5734          C    361    LEU      C   5734     0.5973      12.01
  5735          O    361    LEU      O   5735    -0.5679         16   ; qtot -9
; residue 362 HID rtp HID  q  0.0
  5736          N    362    HID      N   5736    -0.4157      14.01
  5737          H    362    HID      H   5737     0.2719      1.008
  5738         CX    362    HID     CA   5738     0.0188      12.01
  5739         H1    362    HID     HA   5739     0.0881      1.008
  5740         CT    362    HID     CB   5740    -0.0462      12.01
  5741         HC    362    HID    HB1   5741     0.0402      1.008
  5742         HC    362    HID    HB2   5742     0.0402      1.008
  5743         CC    362    HID     CG   5743    -0.0266      12.01
  5744         NA    362    HID    ND1   5744    -0.3811      14.01
  5745          H    362    HID    HD1   5745     0.3649      1.008
  5746         CR    362    HID    CE1   5746     0.2057      12.01
  5747         H5    362    HID    HE1   5747     0.1392      1.008
  5748         NB    362    HID    NE2   5748    -0.5727      14.01
  5749         CV    362    HID    CD2   5749     0.1292      12.01
  5750         H4    362    HID    HD2   5750     0.1147      1.008
  5751          C    362    HID      C   5751     0.5973      12.01
  5752          O    362    HID      O   5752    -0.5679         16   ; qtot -9
; residue 363 SER rtp SER  q  0.0
  5753          N    363    SER      N   5753    -0.4157      14.01
  5754          H    363    SER      H   5754     0.2719      1.008
  5755         CX    363    SER     CA   5755    -0.0249      12.01
  5756         H1    363    SER     HA   5756     0.0843      1.008
  5757         2C    363    SER     CB   5757     0.2117      12.01
  5758         H1    363    SER    HB1   5758     0.0352      1.008
  5759         H1    363    SER    HB2   5759     0.0352      1.008
  5760         OH    363    SER     OG   5760    -0.6546         16
  5761         HO    363    SER     HG   5761     0.4275      1.008
  5762          C    363    SER      C   5762     0.5973      12.01
  5763          O    363    SER      O   5763    -0.5679         16   ; qtot -9
; residue 364 SER rtp SER  q  0.0
  5764          N    364    SER      N   5764    -0.4157      14.01
  5765          H    364    SER      H   5765     0.2719      1.008
  5766         CX    364    SER     CA   5766    -0.0249      12.01
  5767         H1    364    SER     HA   5767     0.0843      1.008
  5768         2C    364    SER     CB   5768     0.2117      12.01
  5769         H1    364    SER    HB1   5769     0.0352      1.008
  5770         H1    364    SER    HB2   5770     0.0352      1.008
  5771         OH    364    SER     OG   5771    -0.6546         16
  5772         HO    364    SER     HG   5772     0.4275      1.008
  5773          C    364    SER      C   5773     0.5973      12.01
  5774          O    364    SER      O   5774    -0.5679         16   ; qtot -9
; residue 365 ARG rtp ARG  q +1.0
  5775          N    365    ARG      N   5775    -0.3479      14.01
  5776          H    365    ARG      H   5776     0.2747      1.008
  5777         CX    365    ARG     CA   5777    -0.2637      12.01
  5778         H1    365    ARG     HA   5778      0.156      1.008
  5779         C8    365    ARG     CB   5779    -0.0007      12.01
  5780         HC    365    ARG    HB1   5780     0.0327      1.008
  5781         HC    365    ARG    HB2   5781     0.0327      1.008
  5782         C8    365    ARG     CG   5782      0.039      12.01
  5783         HC    365    ARG    HG1   5783     0.0285      1.008
  5784         HC    365    ARG    HG2   5784     0.0285      1.008
  5785         C8    365    ARG     CD   5785     0.0486      12.01
  5786         H1    365    ARG    HD1   5786     0.0687      1.008
  5787         H1    365    ARG    HD2   5787     0.0687      1.008
  5788         N2    365    ARG     NE   5788    -0.5295      14.01
  5789          H    365    ARG     HE   5789     0.3456      1.008
  5790         CA    365    ARG     CZ   5790     0.8076      12.01
  5791         N2    365    ARG    NH1   5791    -0.8627      14.01
  5792          H    365    ARG   HH11   5792     0.4478      1.008
  5793          H    365    ARG   HH12   5793     0.4478      1.008
  5794         N2    365    ARG    NH2   5794    -0.8627      14.01
  5795          H    365    ARG   HH21   5795     0.4478      1.008
  5796          H    365    ARG   HH22   5796     0.4478      1.008
  5797          C    365    ARG      C   5797     0.7341      12.01
  5798          O    365    ARG      O   5798    -0.5894         16   ; qtot -8
; residue 366 LEU rtp LEU  q  0.0
  5799          N    366    LEU      N   5799    -0.4157      14.01
  5800          H    366    LEU      H   5800     0.2719      1.008
  5801         CX    366    LEU     CA   5801    -0.0518      12.01
  5802         H1    366    LEU     HA   5802     0.0922      1.008
  5803         2C    366    LEU     CB   5803    -0.1102      12.01
  5804         HC    366    LEU    HB1   5804     0.0457      1.008
  5805         HC    366    LEU    HB2   5805     0.0457      1.008
  5806         3C    366    LEU     CG   5806     0.3531      12.01
  5807         HC    366    LEU     HG   5807    -0.0361      1.008
  5808         CT    366    LEU    CD1   5808    -0.4121      12.01
  5809         HC    366    LEU   HD11   5809        0.1      1.008
  5810         HC    366    LEU   HD12   5810        0.1      1.008
  5811         HC    366    LEU   HD13   5811        0.1      1.008
  5812         CT    366    LEU    CD2   5812    -0.4121      12.01
  5813         HC    366    LEU   HD21   5813        0.1      1.008
  5814         HC    366    LEU   HD22   5814        0.1      1.008
  5815         HC    366    LEU   HD23   5815        0.1      1.008
  5816          C    366    LEU      C   5816     0.5973      12.01
  5817          O    366    LEU      O   5817    -0.5679         16   ; qtot -8
; residue 367 SER rtp SER  q  0.0
  5818          N    367    SER      N   5818    -0.4157      14.01
  5819          H    367    SER      H   5819     0.2719      1.008
  5820         CX    367    SER     CA   5820    -0.0249      12.01
  5821         H1    367    SER     HA   5821     0.0843      1.008
  5822         2C    367    SER     CB   5822     0.2117      12.01
  5823         H1    367    SER    HB1   5823     0.0352      1.008
  5824         H1    367    SER    HB2   5824     0.0352      1.008
  5825         OH    367    SER     OG   5825    -0.6546         16
  5826         HO    367    SER     HG   5826     0.4275      1.008
  5827          C    367    SER      C   5827     0.5973      12.01
  5828          O    367    SER      O   5828    -0.5679         16   ; qtot -8
; residue 368 PHE rtp PHE  q  0.0
  5829          N    368    PHE      N   5829    -0.4157      14.01
  5830          H    368    PHE      H   5830     0.2719      1.008
  5831         CX    368    PHE     CA   5831    -0.0024      12.01
  5832         H1    368    PHE     HA   5832     0.0978      1.008
  5833         CT    368    PHE     CB   5833    -0.0343      12.01
  5834         HC    368    PHE    HB1   5834     0.0295      1.008
  5835         HC    368    PHE    HB2   5835     0.0295      1.008
  5836         CA    368    PHE     CG   5836     0.0118      12.01
  5837         CA    368    PHE    CD1   5837    -0.1256      12.01
  5838         HA    368    PHE    HD1   5838      0.133      1.008
  5839         CA    368    PHE    CE1   5839    -0.1704      12.01
  5840         HA    368    PHE    HE1   5840      0.143      1.008
  5841         CA    368    PHE     CZ   5841    -0.1072      12.01
  5842         HA    368    PHE     HZ   5842     0.1297      1.008
  5843         CA    368    PHE    CE2   5843    -0.1704      12.01
  5844         HA    368    PHE    HE2   5844      0.143      1.008
  5845         CA    368    PHE    CD2   5845    -0.1256      12.01
  5846         HA    368    PHE    HD2   5846      0.133      1.008
  5847          C    368    PHE      C   5847     0.5973      12.01
  5848          O    368    PHE      O   5848    -0.5679         16   ; qtot -8
; residue 369 LYS rtp LYS  q +1.0
  5849          N    369    LYS      N   5849    -0.3479      14.01
  5850          H    369    LYS      H   5850     0.2747      1.008
  5851         CX    369    LYS     CA   5851      -0.24      12.01
  5852         H1    369    LYS     HA   5852     0.1426      1.008
  5853         C8    369    LYS     CB   5853    -0.0094      12.01
  5854         HC    369    LYS    HB1   5854     0.0362      1.008
  5855         HC    369    LYS    HB2   5855     0.0362      1.008
  5856         C8    369    LYS     CG   5856     0.0187      12.01
  5857         HC    369    LYS    HG1   5857     0.0103      1.008
  5858         HC    369    LYS    HG2   5858     0.0103      1.008
  5859         C8    369    LYS     CD   5859    -0.0479      12.01
  5860         HC    369    LYS    HD1   5860     0.0621      1.008
  5861         HC    369    LYS    HD2   5861     0.0621      1.008
  5862         C8    369    LYS     CE   5862    -0.0143      12.01
  5863         HP    369    LYS    HE1   5863     0.1135      1.008
  5864         HP    369    LYS    HE2   5864     0.1135      1.008
  5865         N3    369    LYS     NZ   5865    -0.3854      14.01
  5866          H    369    LYS    HZ1   5866       0.34      1.008
  5867          H    369    LYS    HZ2   5867       0.34      1.008
  5868          H    369    LYS    HZ3   5868       0.34      1.008
  5869          C    369    LYS      C   5869     0.7341      12.01
  5870          O    369    LYS      O   5870    -0.5894         16   ; qtot -7
; residue 370 GLU rtp GLU  q -1.0
  5871          N    370    GLU      N   5871    -0.5163      14.01
  5872          H    370    GLU      H   5872     0.2936      1.008
  5873         CX    370    GLU     CA   5873     0.0397      12.01
  5874         H1    370    GLU     HA   5874     0.1105      1.008
  5875         2C    370    GLU     CB   5875      0.056      12.01
  5876         HC    370    GLU    HB1   5876    -0.0173      1.008
  5877         HC    370    GLU    HB2   5877    -0.0173      1.008
  5878         2C    370    GLU     CG   5878     0.0136      12.01
  5879         HC    370    GLU    HG1   5879    -0.0425      1.008
  5880         HC    370    GLU    HG2   5880    -0.0425      1.008
  5881         CO    370    GLU     CD   5881     0.8054      12.01
  5882         O2    370    GLU    OE1   5882    -0.8188         16
  5883         O2    370    GLU    OE2   5883    -0.8188         16
  5884          C    370    GLU      C   5884     0.5366      12.01
  5885          O    370    GLU      O   5885    -0.5819         16   ; qtot -8
; residue 371 LEU rtp LEU  q  0.0
  5886          N    371    LEU      N   5886    -0.4157      14.01
  5887          H    371    LEU      H   5887     0.2719      1.008
  5888         CX    371    LEU     CA   5888    -0.0518      12.01
  5889         H1    371    LEU     HA   5889     0.0922      1.008
  5890         2C    371    LEU     CB   5890    -0.1102      12.01
  5891         HC    371    LEU    HB1   5891     0.0457      1.008
  5892         HC    371    LEU    HB2   5892     0.0457      1.008
  5893         3C    371    LEU     CG   5893     0.3531      12.01
  5894         HC    371    LEU     HG   5894    -0.0361      1.008
  5895         CT    371    LEU    CD1   5895    -0.4121      12.01
  5896         HC    371    LEU   HD11   5896        0.1      1.008
  5897         HC    371    LEU   HD12   5897        0.1      1.008
  5898         HC    371    LEU   HD13   5898        0.1      1.008
  5899         CT    371    LEU    CD2   5899    -0.4121      12.01
  5900         HC    371    LEU   HD21   5900        0.1      1.008
  5901         HC    371    LEU   HD22   5901        0.1      1.008
  5902         HC    371    LEU   HD23   5902        0.1      1.008
  5903          C    371    LEU      C   5903     0.5973      12.01
  5904          O    371    LEU      O   5904    -0.5679         16   ; qtot -8
; residue 372 LEU rtp LEU  q  0.0
  5905          N    372    LEU      N   5905    -0.4157      14.01
  5906          H    372    LEU      H   5906     0.2719      1.008
  5907         CX    372    LEU     CA   5907    -0.0518      12.01
  5908         H1    372    LEU     HA   5908     0.0922      1.008
  5909         2C    372    LEU     CB   5909    -0.1102      12.01
  5910         HC    372    LEU    HB1   5910     0.0457      1.008
  5911         HC    372    LEU    HB2   5911     0.0457      1.008
  5912         3C    372    LEU     CG   5912     0.3531      12.01
  5913         HC    372    LEU     HG   5913    -0.0361      1.008
  5914         CT    372    LEU    CD1   5914    -0.4121      12.01
  5915         HC    372    LEU   HD11   5915        0.1      1.008
  5916         HC    372    LEU   HD12   5916        0.1      1.008
  5917         HC    372    LEU   HD13   5917        0.1      1.008
  5918         CT    372    LEU    CD2   5918    -0.4121      12.01
  5919         HC    372    LEU   HD21   5919        0.1      1.008
  5920         HC    372    LEU   HD22   5920        0.1      1.008
  5921         HC    372    LEU   HD23   5921        0.1      1.008
  5922          C    372    LEU      C   5922     0.5973      12.01
  5923          O    372    LEU      O   5923    -0.5679         16   ; qtot -8
; residue 373 VAL rtp VAL  q  0.0
  5924          N    373    VAL      N   5924    -0.4157      14.01
  5925          H    373    VAL      H   5925     0.2719      1.008
  5926         CX    373    VAL     CA   5926    -0.0875      12.01
  5927         H1    373    VAL     HA   5927     0.0969      1.008
  5928         3C    373    VAL     CB   5928     0.2985      12.01
  5929         HC    373    VAL     HB   5929    -0.0297      1.008
  5930         CT    373    VAL    CG1   5930    -0.3192      12.01
  5931         HC    373    VAL   HG11   5931     0.0791      1.008
  5932         HC    373    VAL   HG12   5932     0.0791      1.008
  5933         HC    373    VAL   HG13   5933     0.0791      1.008
  5934         CT    373    VAL    CG2   5934    -0.3192      12.01
  5935         HC    373    VAL   HG21   5935     0.0791      1.008
  5936         HC    373    VAL   HG22   5936     0.0791      1.008
  5937         HC    373    VAL   HG23   5937     0.0791      1.008
  5938          C    373    VAL      C   5938     0.5973      12.01
  5939          O    373    VAL      O   5939    -0.5679         16   ; qtot -8
; residue 374 TYR rtp TYR  q  0.0
  5940          N    374    TYR      N   5940    -0.4157      14.01
  5941          H    374    TYR      H   5941     0.2719      1.008
  5942         CX    374    TYR     CA   5942    -0.0014      12.01
  5943         H1    374    TYR     HA   5943     0.0876      1.008
  5944         CT    374    TYR     CB   5944    -0.0152      12.01
  5945         HC    374    TYR    HB1   5945     0.0295      1.008
  5946         HC    374    TYR    HB2   5946     0.0295      1.008
  5947         CA    374    TYR     CG   5947    -0.0011      12.01
  5948         CA    374    TYR    CD1   5948    -0.1906      12.01
  5949         HA    374    TYR    HD1   5949     0.1699      1.008
  5950         CA    374    TYR    CE1   5950    -0.2341      12.01
  5951         HA    374    TYR    HE1   5951     0.1656      1.008
  5952          C    374    TYR     CZ   5952     0.3226      12.01
  5953         OH    374    TYR     OH   5953    -0.5579         16
  5954         HO    374    TYR     HH   5954     0.3992      1.008
  5955         CA    374    TYR    CE2   5955    -0.2341      12.01
  5956         HA    374    TYR    HE2   5956     0.1656      1.008
  5957         CA    374    TYR    CD2   5957    -0.1906      12.01
  5958         HA    374    TYR    HD2   5958     0.1699      1.008
  5959          C    374    TYR      C   5959     0.5973      12.01
  5960          O    374    TYR      O   5960    -0.5679         16   ; qtot -8
; residue 375 ALA rtp ALA  q  0.0
  5961          N    375    ALA      N   5961    -0.4157      14.01
  5962          H    375    ALA      H   5962     0.2719      1.008
  5963         CX    375    ALA     CA   5963     0.0337      12.01
  5964         H1    375    ALA     HA   5964     0.0823      1.008
  5965         CT    375    ALA     CB   5965    -0.1825      12.01
  5966         HC    375    ALA    HB1   5966     0.0603      1.008
  5967         HC    375    ALA    HB2   5967     0.0603      1.008
  5968         HC    375    ALA    HB3   5968     0.0603      1.008
  5969          C    375    ALA      C   5969     0.5973      12.01
  5970          O    375    ALA      O   5970    -0.5679         16   ; qtot -8
; residue 376 ALA rtp ALA  q  0.0
  5971          N    376    ALA      N   5971    -0.4157      14.01
  5972          H    376    ALA      H   5972     0.2719      1.008
  5973         CX    376    ALA     CA   5973     0.0337      12.01
  5974         H1    376    ALA     HA   5974     0.0823      1.008
  5975         CT    376    ALA     CB   5975    -0.1825      12.01
  5976         HC    376    ALA    HB1   5976     0.0603      1.008
  5977         HC    376    ALA    HB2   5977     0.0603      1.008
  5978         HC    376    ALA    HB3   5978     0.0603      1.008
  5979          C    376    ALA      C   5979     0.5973      12.01
  5980          O    376    ALA      O   5980    -0.5679         16   ; qtot -8
; residue 377 ASP rtp ASP  q -1.0
  5981          N    377    ASP      N   5981    -0.5163      14.01
  5982          H    377    ASP      H   5982     0.2936      1.008
  5983         CX    377    ASP     CA   5983     0.0381      12.01
  5984         H1    377    ASP     HA   5984      0.088      1.008
  5985         2C    377    ASP     CB   5985    -0.0303      12.01
  5986         HC    377    ASP    HB1   5986    -0.0122      1.008
  5987         HC    377    ASP    HB2   5987    -0.0122      1.008
  5988         CO    377    ASP     CG   5988     0.7994      12.01
  5989         O2    377    ASP    OD1   5989    -0.8014         16
  5990         O2    377    ASP    OD2   5990    -0.8014         16
  5991          C    377    ASP      C   5991     0.5366      12.01
  5992          O    377    ASP      O   5992    -0.5819         16   ; qtot -9
; residue 378 PRO rtp PRO  q  0.0
  5993          N    378    PRO      N   5993    -0.2548      14.01
  5994         CT    378    PRO     CD   5994     0.0192      12.01
  5995         H1    378    PRO    HD1   5995     0.0391      1.008
  5996         H1    378    PRO    HD2   5996     0.0391      1.008
  5997         CT    378    PRO     CG   5997     0.0189      12.01
  5998         HC    378    PRO    HG1   5998     0.0213      1.008
  5999         HC    378    PRO    HG2   5999     0.0213      1.008
  6000         CT    378    PRO     CB   6000     -0.007      12.01
  6001         HC    378    PRO    HB1   6001     0.0253      1.008
  6002         HC    378    PRO    HB2   6002     0.0253      1.008
  6003         CX    378    PRO     CA   6003    -0.0266      12.01
  6004         H1    378    PRO     HA   6004     0.0641      1.008
  6005          C    378    PRO      C   6005     0.5896      12.01
  6006          O    378    PRO      O   6006    -0.5748         16   ; qtot -9
; residue 379 ALA rtp ALA  q  0.0
  6007          N    379    ALA      N   6007    -0.4157      14.01
  6008          H    379    ALA      H   6008     0.2719      1.008
  6009         CX    379    ALA     CA   6009     0.0337      12.01
  6010         H1    379    ALA     HA   6010     0.0823      1.008
  6011         CT    379    ALA     CB   6011    -0.1825      12.01
  6012         HC    379    ALA    HB1   6012     0.0603      1.008
  6013         HC    379    ALA    HB2   6013     0.0603      1.008
  6014         HC    379    ALA    HB3   6014     0.0603      1.008
  6015          C    379    ALA      C   6015     0.5973      12.01
  6016          O    379    ALA      O   6016    -0.5679         16   ; qtot -9
; residue 380 MET rtp MET  q  0.0
  6017          N    380    MET      N   6017    -0.4157      14.01
  6018          H    380    MET      H   6018     0.2719      1.008
  6019         CX    380    MET     CA   6019    -0.0237      12.01
  6020         H1    380    MET     HA   6020      0.088      1.008
  6021         2C    380    MET     CB   6021     0.0342      12.01
  6022         HC    380    MET    HB1   6022     0.0241      1.008
  6023         HC    380    MET    HB2   6023     0.0241      1.008
  6024         2C    380    MET     CG   6024     0.0018      12.01
  6025         H1    380    MET    HG1   6025      0.044      1.008
  6026         H1    380    MET    HG2   6026      0.044      1.008
  6027          S    380    MET     SD   6027    -0.2737      32.06
  6028         CT    380    MET     CE   6028    -0.0536      12.01
  6029         H1    380    MET    HE1   6029     0.0684      1.008
  6030         H1    380    MET    HE2   6030     0.0684      1.008
  6031         H1    380    MET    HE3   6031     0.0684      1.008
  6032          C    380    MET      C   6032     0.5973      12.01
  6033          O    380    MET      O   6033    -0.5679         16   ; qtot -9
; residue 381 HID rtp HID  q  0.0
  6034          N    381    HID      N   6034    -0.4157      14.01
  6035          H    381    HID      H   6035     0.2719      1.008
  6036         CX    381    HID     CA   6036     0.0188      12.01
  6037         H1    381    HID     HA   6037     0.0881      1.008
  6038         CT    381    HID     CB   6038    -0.0462      12.01
  6039         HC    381    HID    HB1   6039     0.0402      1.008
  6040         HC    381    HID    HB2   6040     0.0402      1.008
  6041         CC    381    HID     CG   6041    -0.0266      12.01
  6042         NA    381    HID    ND1   6042    -0.3811      14.01
  6043          H    381    HID    HD1   6043     0.3649      1.008
  6044         CR    381    HID    CE1   6044     0.2057      12.01
  6045         H5    381    HID    HE1   6045     0.1392      1.008
  6046         NB    381    HID    NE2   6046    -0.5727      14.01
  6047         CV    381    HID    CD2   6047     0.1292      12.01
  6048         H4    381    HID    HD2   6048     0.1147      1.008
  6049          C    381    HID      C   6049     0.5973      12.01
  6050          O    381    HID      O   6050    -0.5679         16   ; qtot -9
; residue 382 ALA rtp ALA  q  0.0
  6051          N    382    ALA      N   6051    -0.4157      14.01
  6052          H    382    ALA      H   6052     0.2719      1.008
  6053         CX    382    ALA     CA   6053     0.0337      12.01
  6054         H1    382    ALA     HA   6054     0.0823      1.008
  6055         CT    382    ALA     CB   6055    -0.1825      12.01
  6056         HC    382    ALA    HB1   6056     0.0603      1.008
  6057         HC    382    ALA    HB2   6057     0.0603      1.008
  6058         HC    382    ALA    HB3   6058     0.0603      1.008
  6059          C    382    ALA      C   6059     0.5973      12.01
  6060          O    382    ALA      O   6060    -0.5679         16   ; qtot -9
; residue 383 ALA rtp ALA  q  0.0
  6061          N    383    ALA      N   6061    -0.4157      14.01
  6062          H    383    ALA      H   6062     0.2719      1.008
  6063         CX    383    ALA     CA   6063     0.0337      12.01
  6064         H1    383    ALA     HA   6064     0.0823      1.008
  6065         CT    383    ALA     CB   6065    -0.1825      12.01
  6066         HC    383    ALA    HB1   6066     0.0603      1.008
  6067         HC    383    ALA    HB2   6067     0.0603      1.008
  6068         HC    383    ALA    HB3   6068     0.0603      1.008
  6069          C    383    ALA      C   6069     0.5973      12.01
  6070          O    383    ALA      O   6070    -0.5679         16   ; qtot -9
; residue 384 SER rtp SER  q  0.0
  6071          N    384    SER      N   6071    -0.4157      14.01
  6072          H    384    SER      H   6072     0.2719      1.008
  6073         CX    384    SER     CA   6073    -0.0249      12.01
  6074         H1    384    SER     HA   6074     0.0843      1.008
  6075         2C    384    SER     CB   6075     0.2117      12.01
  6076         H1    384    SER    HB1   6076     0.0352      1.008
  6077         H1    384    SER    HB2   6077     0.0352      1.008
  6078         OH    384    SER     OG   6078    -0.6546         16
  6079         HO    384    SER     HG   6079     0.4275      1.008
  6080          C    384    SER      C   6080     0.5973      12.01
  6081          O    384    SER      O   6081    -0.5679         16   ; qtot -9
; residue 385 GLY rtp GLY  q  0.0
  6082          N    385    GLY      N   6082    -0.4157      14.01
  6083          H    385    GLY      H   6083     0.2719      1.008
  6084         CX    385    GLY     CA   6084    -0.0252      12.01
  6085         H1    385    GLY    HA1   6085     0.0698      1.008
  6086         H1    385    GLY    HA2   6086     0.0698      1.008
  6087          C    385    GLY      C   6087     0.5973      12.01
  6088          O    385    GLY      O   6088    -0.5679         16   ; qtot -9
; residue 386 ASN rtp ASN  q  0.0
  6089          N    386    ASN      N   6089    -0.4157      14.01
  6090          H    386    ASN      H   6090     0.2719      1.008
  6091         CX    386    ASN     CA   6091     0.0143      12.01
  6092         H1    386    ASN     HA   6092     0.1048      1.008
  6093         2C    386    ASN     CB   6093    -0.2041      12.01
  6094         HC    386    ASN    HB1   6094     0.0797      1.008
  6095         HC    386    ASN    HB2   6095     0.0797      1.008
  6096          C    386    ASN     CG   6096      0.713      12.01
  6097          O    386    ASN    OD1   6097    -0.5931         16
  6098          N    386    ASN    ND2   6098    -0.9191      14.01
  6099          H    386    ASN   HD21   6099     0.4196      1.008
  6100          H    386    ASN   HD22   6100     0.4196      1.008
  6101          C    386    ASN      C   6101     0.5973      12.01
  6102          O    386    ASN      O   6102    -0.5679         16   ; qtot -9
; residue 387 LEU rtp LEU  q  0.0
  6103          N    387    LEU      N   6103    -0.4157      14.01
  6104          H    387    LEU      H   6104     0.2719      1.008
  6105         CX    387    LEU     CA   6105    -0.0518      12.01
  6106         H1    387    LEU     HA   6106     0.0922      1.008
  6107         2C    387    LEU     CB   6107    -0.1102      12.01
  6108         HC    387    LEU    HB1   6108     0.0457      1.008
  6109         HC    387    LEU    HB2   6109     0.0457      1.008
  6110         3C    387    LEU     CG   6110     0.3531      12.01
  6111         HC    387    LEU     HG   6111    -0.0361      1.008
  6112         CT    387    LEU    CD1   6112    -0.4121      12.01
  6113         HC    387    LEU   HD11   6113        0.1      1.008
  6114         HC    387    LEU   HD12   6114        0.1      1.008
  6115         HC    387    LEU   HD13   6115        0.1      1.008
  6116         CT    387    LEU    CD2   6116    -0.4121      12.01
  6117         HC    387    LEU   HD21   6117        0.1      1.008
  6118         HC    387    LEU   HD22   6118        0.1      1.008
  6119         HC    387    LEU   HD23   6119        0.1      1.008
  6120          C    387    LEU      C   6120     0.5973      12.01
  6121          O    387    LEU      O   6121    -0.5679         16   ; qtot -9
; residue 388 LEU rtp LEU  q  0.0
  6122          N    388    LEU      N   6122    -0.4157      14.01
  6123          H    388    LEU      H   6123     0.2719      1.008
  6124         CX    388    LEU     CA   6124    -0.0518      12.01
  6125         H1    388    LEU     HA   6125     0.0922      1.008
  6126         2C    388    LEU     CB   6126    -0.1102      12.01
  6127         HC    388    LEU    HB1   6127     0.0457      1.008
  6128         HC    388    LEU    HB2   6128     0.0457      1.008
  6129         3C    388    LEU     CG   6129     0.3531      12.01
  6130         HC    388    LEU     HG   6130    -0.0361      1.008
  6131         CT    388    LEU    CD1   6131    -0.4121      12.01
  6132         HC    388    LEU   HD11   6132        0.1      1.008
  6133         HC    388    LEU   HD12   6133        0.1      1.008
  6134         HC    388    LEU   HD13   6134        0.1      1.008
  6135         CT    388    LEU    CD2   6135    -0.4121      12.01
  6136         HC    388    LEU   HD21   6136        0.1      1.008
  6137         HC    388    LEU   HD22   6137        0.1      1.008
  6138         HC    388    LEU   HD23   6138        0.1      1.008
  6139          C    388    LEU      C   6139     0.5973      12.01
  6140          O    388    LEU      O   6140    -0.5679         16   ; qtot -9
; residue 389 LEU rtp LEU  q  0.0
  6141          N    389    LEU      N   6141    -0.4157      14.01
  6142          H    389    LEU      H   6142     0.2719      1.008
  6143         CX    389    LEU     CA   6143    -0.0518      12.01
  6144         H1    389    LEU     HA   6144     0.0922      1.008
  6145         2C    389    LEU     CB   6145    -0.1102      12.01
  6146         HC    389    LEU    HB1   6146     0.0457      1.008
  6147         HC    389    LEU    HB2   6147     0.0457      1.008
  6148         3C    389    LEU     CG   6148     0.3531      12.01
  6149         HC    389    LEU     HG   6149    -0.0361      1.008
  6150         CT    389    LEU    CD1   6150    -0.4121      12.01
  6151         HC    389    LEU   HD11   6151        0.1      1.008
  6152         HC    389    LEU   HD12   6152        0.1      1.008
  6153         HC    389    LEU   HD13   6153        0.1      1.008
  6154         CT    389    LEU    CD2   6154    -0.4121      12.01
  6155         HC    389    LEU   HD21   6155        0.1      1.008
  6156         HC    389    LEU   HD22   6156        0.1      1.008
  6157         HC    389    LEU   HD23   6157        0.1      1.008
  6158          C    389    LEU      C   6158     0.5973      12.01
  6159          O    389    LEU      O   6159    -0.5679         16   ; qtot -9
; residue 390 ASP rtp ASP  q -1.0
  6160          N    390    ASP      N   6160    -0.5163      14.01
  6161          H    390    ASP      H   6161     0.2936      1.008
  6162         CX    390    ASP     CA   6162     0.0381      12.01
  6163         H1    390    ASP     HA   6163      0.088      1.008
  6164         2C    390    ASP     CB   6164    -0.0303      12.01
  6165         HC    390    ASP    HB1   6165    -0.0122      1.008
  6166         HC    390    ASP    HB2   6166    -0.0122      1.008
  6167         CO    390    ASP     CG   6167     0.7994      12.01
  6168         O2    390    ASP    OD1   6168    -0.8014         16
  6169         O2    390    ASP    OD2   6169    -0.8014         16
  6170          C    390    ASP      C   6170     0.5366      12.01
  6171          O    390    ASP      O   6171    -0.5819         16   ; qtot -10
; residue 391 LYS rtp LYS  q +1.0
  6172          N    391    LYS      N   6172    -0.3479      14.01
  6173          H    391    LYS      H   6173     0.2747      1.008
  6174         CX    391    LYS     CA   6174      -0.24      12.01
  6175         H1    391    LYS     HA   6175     0.1426      1.008
  6176         C8    391    LYS     CB   6176    -0.0094      12.01
  6177         HC    391    LYS    HB1   6177     0.0362      1.008
  6178         HC    391    LYS    HB2   6178     0.0362      1.008
  6179         C8    391    LYS     CG   6179     0.0187      12.01
  6180         HC    391    LYS    HG1   6180     0.0103      1.008
  6181         HC    391    LYS    HG2   6181     0.0103      1.008
  6182         C8    391    LYS     CD   6182    -0.0479      12.01
  6183         HC    391    LYS    HD1   6183     0.0621      1.008
  6184         HC    391    LYS    HD2   6184     0.0621      1.008
  6185         C8    391    LYS     CE   6185    -0.0143      12.01
  6186         HP    391    LYS    HE1   6186     0.1135      1.008
  6187         HP    391    LYS    HE2   6187     0.1135      1.008
  6188         N3    391    LYS     NZ   6188    -0.3854      14.01
  6189          H    391    LYS    HZ1   6189       0.34      1.008
  6190          H    391    LYS    HZ2   6190       0.34      1.008
  6191          H    391    LYS    HZ3   6191       0.34      1.008
  6192          C    391    LYS      C   6192     0.7341      12.01
  6193          O    391    LYS      O   6193    -0.5894         16   ; qtot -9
; residue 392 ARG rtp ARG  q +1.0
  6194          N    392    ARG      N   6194    -0.3479      14.01
  6195          H    392    ARG      H   6195     0.2747      1.008
  6196         CX    392    ARG     CA   6196    -0.2637      12.01
  6197         H1    392    ARG     HA   6197      0.156      1.008
  6198         C8    392    ARG     CB   6198    -0.0007      12.01
  6199         HC    392    ARG    HB1   6199     0.0327      1.008
  6200         HC    392    ARG    HB2   6200     0.0327      1.008
  6201         C8    392    ARG     CG   6201      0.039      12.01
  6202         HC    392    ARG    HG1   6202     0.0285      1.008
  6203         HC    392    ARG    HG2   6203     0.0285      1.008
  6204         C8    392    ARG     CD   6204     0.0486      12.01
  6205         H1    392    ARG    HD1   6205     0.0687      1.008
  6206         H1    392    ARG    HD2   6206     0.0687      1.008
  6207         N2    392    ARG     NE   6207    -0.5295      14.01
  6208          H    392    ARG     HE   6208     0.3456      1.008
  6209         CA    392    ARG     CZ   6209     0.8076      12.01
  6210         N2    392    ARG    NH1   6210    -0.8627      14.01
  6211          H    392    ARG   HH11   6211     0.4478      1.008
  6212          H    392    ARG   HH12   6212     0.4478      1.008
  6213         N2    392    ARG    NH2   6213    -0.8627      14.01
  6214          H    392    ARG   HH21   6214     0.4478      1.008
  6215          H    392    ARG   HH22   6215     0.4478      1.008
  6216          C    392    ARG      C   6216     0.7341      12.01
  6217          O    392    ARG      O   6217    -0.5894         16   ; qtot -8
; residue 393 THR rtp THR  q  0.0
  6218          N    393    THR      N   6218    -0.4157      14.01
  6219          H    393    THR      H   6219     0.2719      1.008
  6220         CX    393    THR     CA   6220    -0.0389      12.01
  6221         H1    393    THR     HA   6221     0.1007      1.008
  6222         3C    393    THR     CB   6222     0.3654      12.01
  6223         H1    393    THR     HB   6223     0.0043      1.008
  6224         CT    393    THR    CG2   6224    -0.2438      12.01
  6225         HC    393    THR   HG21   6225     0.0642      1.008
  6226         HC    393    THR   HG22   6226     0.0642      1.008
  6227         HC    393    THR   HG23   6227     0.0642      1.008
  6228         OH    393    THR    OG1   6228    -0.6761         16
  6229         HO    393    THR    HG1   6229     0.4102      1.008
  6230          C    393    THR      C   6230     0.5973      12.01
  6231          O    393    THR      O   6231    -0.5679         16   ; qtot -8
; residue 394 THR rtp THR  q  0.0
  6232          N    394    THR      N   6232    -0.4157      14.01
  6233          H    394    THR      H   6233     0.2719      1.008
  6234         CX    394    THR     CA   6234    -0.0389      12.01
  6235         H1    394    THR     HA   6235     0.1007      1.008
  6236         3C    394    THR     CB   6236     0.3654      12.01
  6237         H1    394    THR     HB   6237     0.0043      1.008
  6238         CT    394    THR    CG2   6238    -0.2438      12.01
  6239         HC    394    THR   HG21   6239     0.0642      1.008
  6240         HC    394    THR   HG22   6240     0.0642      1.008
  6241         HC    394    THR   HG23   6241     0.0642      1.008
  6242         OH    394    THR    OG1   6242    -0.6761         16
  6243         HO    394    THR    HG1   6243     0.4102      1.008
  6244          C    394    THR      C   6244     0.5973      12.01
  6245          O    394    THR      O   6245    -0.5679         16   ; qtot -8
; residue 395 CYS rtp CYS  q  0.0
  6246          N    395    CYS      N   6246    -0.4157      14.01
  6247          H    395    CYS      H   6247     0.2719      1.008
  6248         CX    395    CYS     CA   6248     0.0213      12.01
  6249         H1    395    CYS     HA   6249     0.1124      1.008
  6250         2C    395    CYS     CB   6250    -0.1231      12.01
  6251         H1    395    CYS    HB1   6251     0.1112      1.008
  6252         H1    395    CYS    HB2   6252     0.1112      1.008
  6253         SH    395    CYS     SG   6253    -0.3119      32.06
  6254         HS    395    CYS     HG   6254     0.1933      1.008
  6255          C    395    CYS      C   6255     0.5973      12.01
  6256          O    395    CYS      O   6256    -0.5679         16   ; qtot -8
; residue 396 PHE rtp PHE  q  0.0
  6257          N    396    PHE      N   6257    -0.4157      14.01
  6258          H    396    PHE      H   6258     0.2719      1.008
  6259         CX    396    PHE     CA   6259    -0.0024      12.01
  6260         H1    396    PHE     HA   6260     0.0978      1.008
  6261         CT    396    PHE     CB   6261    -0.0343      12.01
  6262         HC    396    PHE    HB1   6262     0.0295      1.008
  6263         HC    396    PHE    HB2   6263     0.0295      1.008
  6264         CA    396    PHE     CG   6264     0.0118      12.01
  6265         CA    396    PHE    CD1   6265    -0.1256      12.01
  6266         HA    396    PHE    HD1   6266      0.133      1.008
  6267         CA    396    PHE    CE1   6267    -0.1704      12.01
  6268         HA    396    PHE    HE1   6268      0.143      1.008
  6269         CA    396    PHE     CZ   6269    -0.1072      12.01
  6270         HA    396    PHE     HZ   6270     0.1297      1.008
  6271         CA    396    PHE    CE2   6271    -0.1704      12.01
  6272         HA    396    PHE    HE2   6272      0.143      1.008
  6273         CA    396    PHE    CD2   6273    -0.1256      12.01
  6274         HA    396    PHE    HD2   6274      0.133      1.008
  6275          C    396    PHE      C   6275     0.5973      12.01
  6276          O    396    PHE      O   6276    -0.5679         16   ; qtot -8
; residue 397 SER rtp SER  q  0.0
  6277          N    397    SER      N   6277    -0.4157      14.01
  6278          H    397    SER      H   6278     0.2719      1.008
  6279         CX    397    SER     CA   6279    -0.0249      12.01
  6280         H1    397    SER     HA   6280     0.0843      1.008
  6281         2C    397    SER     CB   6281     0.2117      12.01
  6282         H1    397    SER    HB1   6282     0.0352      1.008
  6283         H1    397    SER    HB2   6283     0.0352      1.008
  6284         OH    397    SER     OG   6284    -0.6546         16
  6285         HO    397    SER     HG   6285     0.4275      1.008
  6286          C    397    SER      C   6286     0.5973      12.01
  6287          O    397    SER      O   6287    -0.5679         16   ; qtot -8
; residue 398 VAL rtp VAL  q  0.0
  6288          N    398    VAL      N   6288    -0.4157      14.01
  6289          H    398    VAL      H   6289     0.2719      1.008
  6290         CX    398    VAL     CA   6290    -0.0875      12.01
  6291         H1    398    VAL     HA   6291     0.0969      1.008
  6292         3C    398    VAL     CB   6292     0.2985      12.01
  6293         HC    398    VAL     HB   6293    -0.0297      1.008
  6294         CT    398    VAL    CG1   6294    -0.3192      12.01
  6295         HC    398    VAL   HG11   6295     0.0791      1.008
  6296         HC    398    VAL   HG12   6296     0.0791      1.008
  6297         HC    398    VAL   HG13   6297     0.0791      1.008
  6298         CT    398    VAL    CG2   6298    -0.3192      12.01
  6299         HC    398    VAL   HG21   6299     0.0791      1.008
  6300         HC    398    VAL   HG22   6300     0.0791      1.008
  6301         HC    398    VAL   HG23   6301     0.0791      1.008
  6302          C    398    VAL      C   6302     0.5973      12.01
  6303          O    398    VAL      O   6303    -0.5679         16   ; qtot -8
; residue 399 ALA rtp ALA  q  0.0
  6304          N    399    ALA      N   6304    -0.4157      14.01
  6305          H    399    ALA      H   6305     0.2719      1.008
  6306         CX    399    ALA     CA   6306     0.0337      12.01
  6307         H1    399    ALA     HA   6307     0.0823      1.008
  6308         CT    399    ALA     CB   6308    -0.1825      12.01
  6309         HC    399    ALA    HB1   6309     0.0603      1.008
  6310         HC    399    ALA    HB2   6310     0.0603      1.008
  6311         HC    399    ALA    HB3   6311     0.0603      1.008
  6312          C    399    ALA      C   6312     0.5973      12.01
  6313          O    399    ALA      O   6313    -0.5679         16   ; qtot -8
; residue 400 ALA rtp ALA  q  0.0
  6314          N    400    ALA      N   6314    -0.4157      14.01
  6315          H    400    ALA      H   6315     0.2719      1.008
  6316         CX    400    ALA     CA   6316     0.0337      12.01
  6317         H1    400    ALA     HA   6317     0.0823      1.008
  6318         CT    400    ALA     CB   6318    -0.1825      12.01
  6319         HC    400    ALA    HB1   6319     0.0603      1.008
  6320         HC    400    ALA    HB2   6320     0.0603      1.008
  6321         HC    400    ALA    HB3   6321     0.0603      1.008
  6322          C    400    ALA      C   6322     0.5973      12.01
  6323          O    400    ALA      O   6323    -0.5679         16   ; qtot -8
; residue 401 LEU rtp LEU  q  0.0
  6324          N    401    LEU      N   6324    -0.4157      14.01
  6325          H    401    LEU      H   6325     0.2719      1.008
  6326         CX    401    LEU     CA   6326    -0.0518      12.01
  6327         H1    401    LEU     HA   6327     0.0922      1.008
  6328         2C    401    LEU     CB   6328    -0.1102      12.01
  6329         HC    401    LEU    HB1   6329     0.0457      1.008
  6330         HC    401    LEU    HB2   6330     0.0457      1.008
  6331         3C    401    LEU     CG   6331     0.3531      12.01
  6332         HC    401    LEU     HG   6332    -0.0361      1.008
  6333         CT    401    LEU    CD1   6333    -0.4121      12.01
  6334         HC    401    LEU   HD11   6334        0.1      1.008
  6335         HC    401    LEU   HD12   6335        0.1      1.008
  6336         HC    401    LEU   HD13   6336        0.1      1.008
  6337         CT    401    LEU    CD2   6337    -0.4121      12.01
  6338         HC    401    LEU   HD21   6338        0.1      1.008
  6339         HC    401    LEU   HD22   6339        0.1      1.008
  6340         HC    401    LEU   HD23   6340        0.1      1.008
  6341          C    401    LEU      C   6341     0.5973      12.01
  6342          O    401    LEU      O   6342    -0.5679         16   ; qtot -8
; residue 402 THR rtp THR  q  0.0
  6343          N    402    THR      N   6343    -0.4157      14.01
  6344          H    402    THR      H   6344     0.2719      1.008
  6345         CX    402    THR     CA   6345    -0.0389      12.01
  6346         H1    402    THR     HA   6346     0.1007      1.008
  6347         3C    402    THR     CB   6347     0.3654      12.01
  6348         H1    402    THR     HB   6348     0.0043      1.008
  6349         CT    402    THR    CG2   6349    -0.2438      12.01
  6350         HC    402    THR   HG21   6350     0.0642      1.008
  6351         HC    402    THR   HG22   6351     0.0642      1.008
  6352         HC    402    THR   HG23   6352     0.0642      1.008
  6353         OH    402    THR    OG1   6353    -0.6761         16
  6354         HO    402    THR    HG1   6354     0.4102      1.008
  6355          C    402    THR      C   6355     0.5973      12.01
  6356          O    402    THR      O   6356    -0.5679         16   ; qtot -8
; residue 403 ASN rtp ASN  q  0.0
  6357          N    403    ASN      N   6357    -0.4157      14.01
  6358          H    403    ASN      H   6358     0.2719      1.008
  6359         CX    403    ASN     CA   6359     0.0143      12.01
  6360         H1    403    ASN     HA   6360     0.1048      1.008
  6361         2C    403    ASN     CB   6361    -0.2041      12.01
  6362         HC    403    ASN    HB1   6362     0.0797      1.008
  6363         HC    403    ASN    HB2   6363     0.0797      1.008
  6364          C    403    ASN     CG   6364      0.713      12.01
  6365          O    403    ASN    OD1   6365    -0.5931         16
  6366          N    403    ASN    ND2   6366    -0.9191      14.01
  6367          H    403    ASN   HD21   6367     0.4196      1.008
  6368          H    403    ASN   HD22   6368     0.4196      1.008
  6369          C    403    ASN      C   6369     0.5973      12.01
  6370          O    403    ASN      O   6370    -0.5679         16   ; qtot -8
; residue 404 ASN rtp ASN  q  0.0
  6371          N    404    ASN      N   6371    -0.4157      14.01
  6372          H    404    ASN      H   6372     0.2719      1.008
  6373         CX    404    ASN     CA   6373     0.0143      12.01
  6374         H1    404    ASN     HA   6374     0.1048      1.008
  6375         2C    404    ASN     CB   6375    -0.2041      12.01
  6376         HC    404    ASN    HB1   6376     0.0797      1.008
  6377         HC    404    ASN    HB2   6377     0.0797      1.008
  6378          C    404    ASN     CG   6378      0.713      12.01
  6379          O    404    ASN    OD1   6379    -0.5931         16
  6380          N    404    ASN    ND2   6380    -0.9191      14.01
  6381          H    404    ASN   HD21   6381     0.4196      1.008
  6382          H    404    ASN   HD22   6382     0.4196      1.008
  6383          C    404    ASN      C   6383     0.5973      12.01
  6384          O    404    ASN      O   6384    -0.5679         16   ; qtot -8
; residue 405 VAL rtp VAL  q  0.0
  6385          N    405    VAL      N   6385    -0.4157      14.01
  6386          H    405    VAL      H   6386     0.2719      1.008
  6387         CX    405    VAL     CA   6387    -0.0875      12.01
  6388         H1    405    VAL     HA   6388     0.0969      1.008
  6389         3C    405    VAL     CB   6389     0.2985      12.01
  6390         HC    405    VAL     HB   6390    -0.0297      1.008
  6391         CT    405    VAL    CG1   6391    -0.3192      12.01
  6392         HC    405    VAL   HG11   6392     0.0791      1.008
  6393         HC    405    VAL   HG12   6393     0.0791      1.008
  6394         HC    405    VAL   HG13   6394     0.0791      1.008
  6395         CT    405    VAL    CG2   6395    -0.3192      12.01
  6396         HC    405    VAL   HG21   6396     0.0791      1.008
  6397         HC    405    VAL   HG22   6397     0.0791      1.008
  6398         HC    405    VAL   HG23   6398     0.0791      1.008
  6399          C    405    VAL      C   6399     0.5973      12.01
  6400          O    405    VAL      O   6400    -0.5679         16   ; qtot -8
; residue 406 ALA rtp ALA  q  0.0
  6401          N    406    ALA      N   6401    -0.4157      14.01
  6402          H    406    ALA      H   6402     0.2719      1.008
  6403         CX    406    ALA     CA   6403     0.0337      12.01
  6404         H1    406    ALA     HA   6404     0.0823      1.008
  6405         CT    406    ALA     CB   6405    -0.1825      12.01
  6406         HC    406    ALA    HB1   6406     0.0603      1.008
  6407         HC    406    ALA    HB2   6407     0.0603      1.008
  6408         HC    406    ALA    HB3   6408     0.0603      1.008
  6409          C    406    ALA      C   6409     0.5973      12.01
  6410          O    406    ALA      O   6410    -0.5679         16   ; qtot -8
; residue 407 PHE rtp PHE  q  0.0
  6411          N    407    PHE      N   6411    -0.4157      14.01
  6412          H    407    PHE      H   6412     0.2719      1.008
  6413         CX    407    PHE     CA   6413    -0.0024      12.01
  6414         H1    407    PHE     HA   6414     0.0978      1.008
  6415         CT    407    PHE     CB   6415    -0.0343      12.01
  6416         HC    407    PHE    HB1   6416     0.0295      1.008
  6417         HC    407    PHE    HB2   6417     0.0295      1.008
  6418         CA    407    PHE     CG   6418     0.0118      12.01
  6419         CA    407    PHE    CD1   6419    -0.1256      12.01
  6420         HA    407    PHE    HD1   6420      0.133      1.008
  6421         CA    407    PHE    CE1   6421    -0.1704      12.01
  6422         HA    407    PHE    HE1   6422      0.143      1.008
  6423         CA    407    PHE     CZ   6423    -0.1072      12.01
  6424         HA    407    PHE     HZ   6424     0.1297      1.008
  6425         CA    407    PHE    CE2   6425    -0.1704      12.01
  6426         HA    407    PHE    HE2   6426      0.143      1.008
  6427         CA    407    PHE    CD2   6427    -0.1256      12.01
  6428         HA    407    PHE    HD2   6428      0.133      1.008
  6429          C    407    PHE      C   6429     0.5973      12.01
  6430          O    407    PHE      O   6430    -0.5679         16   ; qtot -8
; residue 408 GLN rtp GLN  q  0.0
  6431          N    408    GLN      N   6431    -0.4157      14.01
  6432          H    408    GLN      H   6432     0.2719      1.008
  6433         CX    408    GLN     CA   6433    -0.0031      12.01
  6434         H1    408    GLN     HA   6434      0.085      1.008
  6435         2C    408    GLN     CB   6435    -0.0036      12.01
  6436         HC    408    GLN    HB1   6436     0.0171      1.008
  6437         HC    408    GLN    HB2   6437     0.0171      1.008
  6438         2C    408    GLN     CG   6438    -0.0645      12.01
  6439         HC    408    GLN    HG1   6439     0.0352      1.008
  6440         HC    408    GLN    HG2   6440     0.0352      1.008
  6441          C    408    GLN     CD   6441     0.6951      12.01
  6442          O    408    GLN    OE1   6442    -0.6086         16
  6443          N    408    GLN    NE2   6443    -0.9407      14.01
  6444          H    408    GLN   HE21   6444     0.4251      1.008
  6445          H    408    GLN   HE22   6445     0.4251      1.008
  6446          C    408    GLN      C   6446     0.5973      12.01
  6447          O    408    GLN      O   6447    -0.5679         16   ; qtot -8
; residue 409 THR rtp THR  q  0.0
  6448          N    409    THR      N   6448    -0.4157      14.01
  6449          H    409    THR      H   6449     0.2719      1.008
  6450         CX    409    THR     CA   6450    -0.0389      12.01
  6451         H1    409    THR     HA   6451     0.1007      1.008
  6452         3C    409    THR     CB   6452     0.3654      12.01
  6453         H1    409    THR     HB   6453     0.0043      1.008
  6454         CT    409    THR    CG2   6454    -0.2438      12.01
  6455         HC    409    THR   HG21   6455     0.0642      1.008
  6456         HC    409    THR   HG22   6456     0.0642      1.008
  6457         HC    409    THR   HG23   6457     0.0642      1.008
  6458         OH    409    THR    OG1   6458    -0.6761         16
  6459         HO    409    THR    HG1   6459     0.4102      1.008
  6460          C    409    THR      C   6460     0.5973      12.01
  6461          O    409    THR      O   6461    -0.5679         16   ; qtot -8
; residue 410 VAL rtp VAL  q  0.0
  6462          N    410    VAL      N   6462    -0.4157      14.01
  6463          H    410    VAL      H   6463     0.2719      1.008
  6464         CX    410    VAL     CA   6464    -0.0875      12.01
  6465         H1    410    VAL     HA   6465     0.0969      1.008
  6466         3C    410    VAL     CB   6466     0.2985      12.01
  6467         HC    410    VAL     HB   6467    -0.0297      1.008
  6468         CT    410    VAL    CG1   6468    -0.3192      12.01
  6469         HC    410    VAL   HG11   6469     0.0791      1.008
  6470         HC    410    VAL   HG12   6470     0.0791      1.008
  6471         HC    410    VAL   HG13   6471     0.0791      1.008
  6472         CT    410    VAL    CG2   6472    -0.3192      12.01
  6473         HC    410    VAL   HG21   6473     0.0791      1.008
  6474         HC    410    VAL   HG22   6474     0.0791      1.008
  6475         HC    410    VAL   HG23   6475     0.0791      1.008
  6476          C    410    VAL      C   6476     0.5973      12.01
  6477          O    410    VAL      O   6477    -0.5679         16   ; qtot -8
; residue 411 LYS rtp LYS  q +1.0
  6478          N    411    LYS      N   6478    -0.3479      14.01
  6479          H    411    LYS      H   6479     0.2747      1.008
  6480         CX    411    LYS     CA   6480      -0.24      12.01
  6481         H1    411    LYS     HA   6481     0.1426      1.008
  6482         C8    411    LYS     CB   6482    -0.0094      12.01
  6483         HC    411    LYS    HB1   6483     0.0362      1.008
  6484         HC    411    LYS    HB2   6484     0.0362      1.008
  6485         C8    411    LYS     CG   6485     0.0187      12.01
  6486         HC    411    LYS    HG1   6486     0.0103      1.008
  6487         HC    411    LYS    HG2   6487     0.0103      1.008
  6488         C8    411    LYS     CD   6488    -0.0479      12.01
  6489         HC    411    LYS    HD1   6489     0.0621      1.008
  6490         HC    411    LYS    HD2   6490     0.0621      1.008
  6491         C8    411    LYS     CE   6491    -0.0143      12.01
  6492         HP    411    LYS    HE1   6492     0.1135      1.008
  6493         HP    411    LYS    HE2   6493     0.1135      1.008
  6494         N3    411    LYS     NZ   6494    -0.3854      14.01
  6495          H    411    LYS    HZ1   6495       0.34      1.008
  6496          H    411    LYS    HZ2   6496       0.34      1.008
  6497          H    411    LYS    HZ3   6497       0.34      1.008
  6498          C    411    LYS      C   6498     0.7341      12.01
  6499          O    411    LYS      O   6499    -0.5894         16   ; qtot -7
; residue 412 PRO rtp PRO  q  0.0
  6500          N    412    PRO      N   6500    -0.2548      14.01
  6501         CT    412    PRO     CD   6501     0.0192      12.01
  6502         H1    412    PRO    HD1   6502     0.0391      1.008
  6503         H1    412    PRO    HD2   6503     0.0391      1.008
  6504         CT    412    PRO     CG   6504     0.0189      12.01
  6505         HC    412    PRO    HG1   6505     0.0213      1.008
  6506         HC    412    PRO    HG2   6506     0.0213      1.008
  6507         CT    412    PRO     CB   6507     -0.007      12.01
  6508         HC    412    PRO    HB1   6508     0.0253      1.008
  6509         HC    412    PRO    HB2   6509     0.0253      1.008
  6510         CX    412    PRO     CA   6510    -0.0266      12.01
  6511         H1    412    PRO     HA   6511     0.0641      1.008
  6512          C    412    PRO      C   6512     0.5896      12.01
  6513          O    412    PRO      O   6513    -0.5748         16   ; qtot -7
; residue 413 GLY rtp GLY  q  0.0
  6514          N    413    GLY      N   6514    -0.4157      14.01
  6515          H    413    GLY      H   6515     0.2719      1.008
  6516         CX    413    GLY     CA   6516    -0.0252      12.01
  6517         H1    413    GLY    HA1   6517     0.0698      1.008
  6518         H1    413    GLY    HA2   6518     0.0698      1.008
  6519          C    413    GLY      C   6519     0.5973      12.01
  6520          O    413    GLY      O   6520    -0.5679         16   ; qtot -7
; residue 414 ASN rtp ASN  q  0.0
  6521          N    414    ASN      N   6521    -0.4157      14.01
  6522          H    414    ASN      H   6522     0.2719      1.008
  6523         CX    414    ASN     CA   6523     0.0143      12.01
  6524         H1    414    ASN     HA   6524     0.1048      1.008
  6525         2C    414    ASN     CB   6525    -0.2041      12.01
  6526         HC    414    ASN    HB1   6526     0.0797      1.008
  6527         HC    414    ASN    HB2   6527     0.0797      1.008
  6528          C    414    ASN     CG   6528      0.713      12.01
  6529          O    414    ASN    OD1   6529    -0.5931         16
  6530          N    414    ASN    ND2   6530    -0.9191      14.01
  6531          H    414    ASN   HD21   6531     0.4196      1.008
  6532          H    414    ASN   HD22   6532     0.4196      1.008
  6533          C    414    ASN      C   6533     0.5973      12.01
  6534          O    414    ASN      O   6534    -0.5679         16   ; qtot -7
; residue 415 PHE rtp PHE  q  0.0
  6535          N    415    PHE      N   6535    -0.4157      14.01
  6536          H    415    PHE      H   6536     0.2719      1.008
  6537         CX    415    PHE     CA   6537    -0.0024      12.01
  6538         H1    415    PHE     HA   6538     0.0978      1.008
  6539         CT    415    PHE     CB   6539    -0.0343      12.01
  6540         HC    415    PHE    HB1   6540     0.0295      1.008
  6541         HC    415    PHE    HB2   6541     0.0295      1.008
  6542         CA    415    PHE     CG   6542     0.0118      12.01
  6543         CA    415    PHE    CD1   6543    -0.1256      12.01
  6544         HA    415    PHE    HD1   6544      0.133      1.008
  6545         CA    415    PHE    CE1   6545    -0.1704      12.01
  6546         HA    415    PHE    HE1   6546      0.143      1.008
  6547         CA    415    PHE     CZ   6547    -0.1072      12.01
  6548         HA    415    PHE     HZ   6548     0.1297      1.008
  6549         CA    415    PHE    CE2   6549    -0.1704      12.01
  6550         HA    415    PHE    HE2   6550      0.143      1.008
  6551         CA    415    PHE    CD2   6551    -0.1256      12.01
  6552         HA    415    PHE    HD2   6552      0.133      1.008
  6553          C    415    PHE      C   6553     0.5973      12.01
  6554          O    415    PHE      O   6554    -0.5679         16   ; qtot -7
; residue 416 ASN rtp ASN  q  0.0
  6555          N    416    ASN      N   6555    -0.4157      14.01
  6556          H    416    ASN      H   6556     0.2719      1.008
  6557         CX    416    ASN     CA   6557     0.0143      12.01
  6558         H1    416    ASN     HA   6558     0.1048      1.008
  6559         2C    416    ASN     CB   6559    -0.2041      12.01
  6560         HC    416    ASN    HB1   6560     0.0797      1.008
  6561         HC    416    ASN    HB2   6561     0.0797      1.008
  6562          C    416    ASN     CG   6562      0.713      12.01
  6563          O    416    ASN    OD1   6563    -0.5931         16
  6564          N    416    ASN    ND2   6564    -0.9191      14.01
  6565          H    416    ASN   HD21   6565     0.4196      1.008
  6566          H    416    ASN   HD22   6566     0.4196      1.008
  6567          C    416    ASN      C   6567     0.5973      12.01
  6568          O    416    ASN      O   6568    -0.5679         16   ; qtot -7
; residue 417 LYS rtp LYS  q +1.0
  6569          N    417    LYS      N   6569    -0.3479      14.01
  6570          H    417    LYS      H   6570     0.2747      1.008
  6571         CX    417    LYS     CA   6571      -0.24      12.01
  6572         H1    417    LYS     HA   6572     0.1426      1.008
  6573         C8    417    LYS     CB   6573    -0.0094      12.01
  6574         HC    417    LYS    HB1   6574     0.0362      1.008
  6575         HC    417    LYS    HB2   6575     0.0362      1.008
  6576         C8    417    LYS     CG   6576     0.0187      12.01
  6577         HC    417    LYS    HG1   6577     0.0103      1.008
  6578         HC    417    LYS    HG2   6578     0.0103      1.008
  6579         C8    417    LYS     CD   6579    -0.0479      12.01
  6580         HC    417    LYS    HD1   6580     0.0621      1.008
  6581         HC    417    LYS    HD2   6581     0.0621      1.008
  6582         C8    417    LYS     CE   6582    -0.0143      12.01
  6583         HP    417    LYS    HE1   6583     0.1135      1.008
  6584         HP    417    LYS    HE2   6584     0.1135      1.008
  6585         N3    417    LYS     NZ   6585    -0.3854      14.01
  6586          H    417    LYS    HZ1   6586       0.34      1.008
  6587          H    417    LYS    HZ2   6587       0.34      1.008
  6588          H    417    LYS    HZ3   6588       0.34      1.008
  6589          C    417    LYS      C   6589     0.7341      12.01
  6590          O    417    LYS      O   6590    -0.5894         16   ; qtot -6
; residue 418 ASP rtp ASP  q -1.0
  6591          N    418    ASP      N   6591    -0.5163      14.01
  6592          H    418    ASP      H   6592     0.2936      1.008
  6593         CX    418    ASP     CA   6593     0.0381      12.01
  6594         H1    418    ASP     HA   6594      0.088      1.008
  6595         2C    418    ASP     CB   6595    -0.0303      12.01
  6596         HC    418    ASP    HB1   6596    -0.0122      1.008
  6597         HC    418    ASP    HB2   6597    -0.0122      1.008
  6598         CO    418    ASP     CG   6598     0.7994      12.01
  6599         O2    418    ASP    OD1   6599    -0.8014         16
  6600         O2    418    ASP    OD2   6600    -0.8014         16
  6601          C    418    ASP      C   6601     0.5366      12.01
  6602          O    418    ASP      O   6602    -0.5819         16   ; qtot -7
; residue 419 PHE rtp PHE  q  0.0
  6603          N    419    PHE      N   6603    -0.4157      14.01
  6604          H    419    PHE      H   6604     0.2719      1.008
  6605         CX    419    PHE     CA   6605    -0.0024      12.01
  6606         H1    419    PHE     HA   6606     0.0978      1.008
  6607         CT    419    PHE     CB   6607    -0.0343      12.01
  6608         HC    419    PHE    HB1   6608     0.0295      1.008
  6609         HC    419    PHE    HB2   6609     0.0295      1.008
  6610         CA    419    PHE     CG   6610     0.0118      12.01
  6611         CA    419    PHE    CD1   6611    -0.1256      12.01
  6612         HA    419    PHE    HD1   6612      0.133      1.008
  6613         CA    419    PHE    CE1   6613    -0.1704      12.01
  6614         HA    419    PHE    HE1   6614      0.143      1.008
  6615         CA    419    PHE     CZ   6615    -0.1072      12.01
  6616         HA    419    PHE     HZ   6616     0.1297      1.008
  6617         CA    419    PHE    CE2   6617    -0.1704      12.01
  6618         HA    419    PHE    HE2   6618      0.143      1.008
  6619         CA    419    PHE    CD2   6619    -0.1256      12.01
  6620         HA    419    PHE    HD2   6620      0.133      1.008
  6621          C    419    PHE      C   6621     0.5973      12.01
  6622          O    419    PHE      O   6622    -0.5679         16   ; qtot -7
; residue 420 TYR rtp TYR  q  0.0
  6623          N    420    TYR      N   6623    -0.4157      14.01
  6624          H    420    TYR      H   6624     0.2719      1.008
  6625         CX    420    TYR     CA   6625    -0.0014      12.01
  6626         H1    420    TYR     HA   6626     0.0876      1.008
  6627         CT    420    TYR     CB   6627    -0.0152      12.01
  6628         HC    420    TYR    HB1   6628     0.0295      1.008
  6629         HC    420    TYR    HB2   6629     0.0295      1.008
  6630         CA    420    TYR     CG   6630    -0.0011      12.01
  6631         CA    420    TYR    CD1   6631    -0.1906      12.01
  6632         HA    420    TYR    HD1   6632     0.1699      1.008
  6633         CA    420    TYR    CE1   6633    -0.2341      12.01
  6634         HA    420    TYR    HE1   6634     0.1656      1.008
  6635          C    420    TYR     CZ   6635     0.3226      12.01
  6636         OH    420    TYR     OH   6636    -0.5579         16
  6637         HO    420    TYR     HH   6637     0.3992      1.008
  6638         CA    420    TYR    CE2   6638    -0.2341      12.01
  6639         HA    420    TYR    HE2   6639     0.1656      1.008
  6640         CA    420    TYR    CD2   6640    -0.1906      12.01
  6641         HA    420    TYR    HD2   6641     0.1699      1.008
  6642          C    420    TYR      C   6642     0.5973      12.01
  6643          O    420    TYR      O   6643    -0.5679         16   ; qtot -7
; residue 421 ASP rtp ASP  q -1.0
  6644          N    421    ASP      N   6644    -0.5163      14.01
  6645          H    421    ASP      H   6645     0.2936      1.008
  6646         CX    421    ASP     CA   6646     0.0381      12.01
  6647         H1    421    ASP     HA   6647      0.088      1.008
  6648         2C    421    ASP     CB   6648    -0.0303      12.01
  6649         HC    421    ASP    HB1   6649    -0.0122      1.008
  6650         HC    421    ASP    HB2   6650    -0.0122      1.008
  6651         CO    421    ASP     CG   6651     0.7994      12.01
  6652         O2    421    ASP    OD1   6652    -0.8014         16
  6653         O2    421    ASP    OD2   6653    -0.8014         16
  6654          C    421    ASP      C   6654     0.5366      12.01
  6655          O    421    ASP      O   6655    -0.5819         16   ; qtot -8
; residue 422 PHE rtp PHE  q  0.0
  6656          N    422    PHE      N   6656    -0.4157      14.01
  6657          H    422    PHE      H   6657     0.2719      1.008
  6658         CX    422    PHE     CA   6658    -0.0024      12.01
  6659         H1    422    PHE     HA   6659     0.0978      1.008
  6660         CT    422    PHE     CB   6660    -0.0343      12.01
  6661         HC    422    PHE    HB1   6661     0.0295      1.008
  6662         HC    422    PHE    HB2   6662     0.0295      1.008
  6663         CA    422    PHE     CG   6663     0.0118      12.01
  6664         CA    422    PHE    CD1   6664    -0.1256      12.01
  6665         HA    422    PHE    HD1   6665      0.133      1.008
  6666         CA    422    PHE    CE1   6666    -0.1704      12.01
  6667         HA    422    PHE    HE1   6667      0.143      1.008
  6668         CA    422    PHE     CZ   6668    -0.1072      12.01
  6669         HA    422    PHE     HZ   6669     0.1297      1.008
  6670         CA    422    PHE    CE2   6670    -0.1704      12.01
  6671         HA    422    PHE    HE2   6671      0.143      1.008
  6672         CA    422    PHE    CD2   6672    -0.1256      12.01
  6673         HA    422    PHE    HD2   6673      0.133      1.008
  6674          C    422    PHE      C   6674     0.5973      12.01
  6675          O    422    PHE      O   6675    -0.5679         16   ; qtot -8
; residue 423 ALA rtp ALA  q  0.0
  6676          N    423    ALA      N   6676    -0.4157      14.01
  6677          H    423    ALA      H   6677     0.2719      1.008
  6678         CX    423    ALA     CA   6678     0.0337      12.01
  6679         H1    423    ALA     HA   6679     0.0823      1.008
  6680         CT    423    ALA     CB   6680    -0.1825      12.01
  6681         HC    423    ALA    HB1   6681     0.0603      1.008
  6682         HC    423    ALA    HB2   6682     0.0603      1.008
  6683         HC    423    ALA    HB3   6683     0.0603      1.008
  6684          C    423    ALA      C   6684     0.5973      12.01
  6685          O    423    ALA      O   6685    -0.5679         16   ; qtot -8
; residue 424 VAL rtp VAL  q  0.0
  6686          N    424    VAL      N   6686    -0.4157      14.01
  6687          H    424    VAL      H   6687     0.2719      1.008
  6688         CX    424    VAL     CA   6688    -0.0875      12.01
  6689         H1    424    VAL     HA   6689     0.0969      1.008
  6690         3C    424    VAL     CB   6690     0.2985      12.01
  6691         HC    424    VAL     HB   6691    -0.0297      1.008
  6692         CT    424    VAL    CG1   6692    -0.3192      12.01
  6693         HC    424    VAL   HG11   6693     0.0791      1.008
  6694         HC    424    VAL   HG12   6694     0.0791      1.008
  6695         HC    424    VAL   HG13   6695     0.0791      1.008
  6696         CT    424    VAL    CG2   6696    -0.3192      12.01
  6697         HC    424    VAL   HG21   6697     0.0791      1.008
  6698         HC    424    VAL   HG22   6698     0.0791      1.008
  6699         HC    424    VAL   HG23   6699     0.0791      1.008
  6700          C    424    VAL      C   6700     0.5973      12.01
  6701          O    424    VAL      O   6701    -0.5679         16   ; qtot -8
; residue 425 SER rtp SER  q  0.0
  6702          N    425    SER      N   6702    -0.4157      14.01
  6703          H    425    SER      H   6703     0.2719      1.008
  6704         CX    425    SER     CA   6704    -0.0249      12.01
  6705         H1    425    SER     HA   6705     0.0843      1.008
  6706         2C    425    SER     CB   6706     0.2117      12.01
  6707         H1    425    SER    HB1   6707     0.0352      1.008
  6708         H1    425    SER    HB2   6708     0.0352      1.008
  6709         OH    425    SER     OG   6709    -0.6546         16
  6710         HO    425    SER     HG   6710     0.4275      1.008
  6711          C    425    SER      C   6711     0.5973      12.01
  6712          O    425    SER      O   6712    -0.5679         16   ; qtot -8
; residue 426 LYS rtp LYS  q +1.0
  6713          N    426    LYS      N   6713    -0.3479      14.01
  6714          H    426    LYS      H   6714     0.2747      1.008
  6715         CX    426    LYS     CA   6715      -0.24      12.01
  6716         H1    426    LYS     HA   6716     0.1426      1.008
  6717         C8    426    LYS     CB   6717    -0.0094      12.01
  6718         HC    426    LYS    HB1   6718     0.0362      1.008
  6719         HC    426    LYS    HB2   6719     0.0362      1.008
  6720         C8    426    LYS     CG   6720     0.0187      12.01
  6721         HC    426    LYS    HG1   6721     0.0103      1.008
  6722         HC    426    LYS    HG2   6722     0.0103      1.008
  6723         C8    426    LYS     CD   6723    -0.0479      12.01
  6724         HC    426    LYS    HD1   6724     0.0621      1.008
  6725         HC    426    LYS    HD2   6725     0.0621      1.008
  6726         C8    426    LYS     CE   6726    -0.0143      12.01
  6727         HP    426    LYS    HE1   6727     0.1135      1.008
  6728         HP    426    LYS    HE2   6728     0.1135      1.008
  6729         N3    426    LYS     NZ   6729    -0.3854      14.01
  6730          H    426    LYS    HZ1   6730       0.34      1.008
  6731          H    426    LYS    HZ2   6731       0.34      1.008
  6732          H    426    LYS    HZ3   6732       0.34      1.008
  6733          C    426    LYS      C   6733     0.7341      12.01
  6734          O    426    LYS      O   6734    -0.5894         16   ; qtot -7
; residue 427 GLY rtp GLY  q  0.0
  6735          N    427    GLY      N   6735    -0.4157      14.01
  6736          H    427    GLY      H   6736     0.2719      1.008
  6737         CX    427    GLY     CA   6737    -0.0252      12.01
  6738         H1    427    GLY    HA1   6738     0.0698      1.008
  6739         H1    427    GLY    HA2   6739     0.0698      1.008
  6740          C    427    GLY      C   6740     0.5973      12.01
  6741          O    427    GLY      O   6741    -0.5679         16   ; qtot -7
; residue 428 PHE rtp PHE  q  0.0
  6742          N    428    PHE      N   6742    -0.4157      14.01
  6743          H    428    PHE      H   6743     0.2719      1.008
  6744         CX    428    PHE     CA   6744    -0.0024      12.01
  6745         H1    428    PHE     HA   6745     0.0978      1.008
  6746         CT    428    PHE     CB   6746    -0.0343      12.01
  6747         HC    428    PHE    HB1   6747     0.0295      1.008
  6748         HC    428    PHE    HB2   6748     0.0295      1.008
  6749         CA    428    PHE     CG   6749     0.0118      12.01
  6750         CA    428    PHE    CD1   6750    -0.1256      12.01
  6751         HA    428    PHE    HD1   6751      0.133      1.008
  6752         CA    428    PHE    CE1   6752    -0.1704      12.01
  6753         HA    428    PHE    HE1   6753      0.143      1.008
  6754         CA    428    PHE     CZ   6754    -0.1072      12.01
  6755         HA    428    PHE     HZ   6755     0.1297      1.008
  6756         CA    428    PHE    CE2   6756    -0.1704      12.01
  6757         HA    428    PHE    HE2   6757      0.143      1.008
  6758         CA    428    PHE    CD2   6758    -0.1256      12.01
  6759         HA    428    PHE    HD2   6759      0.133      1.008
  6760          C    428    PHE      C   6760     0.5973      12.01
  6761          O    428    PHE      O   6761    -0.5679         16   ; qtot -7
; residue 429 PHE rtp PHE  q  0.0
  6762          N    429    PHE      N   6762    -0.4157      14.01
  6763          H    429    PHE      H   6763     0.2719      1.008
  6764         CX    429    PHE     CA   6764    -0.0024      12.01
  6765         H1    429    PHE     HA   6765     0.0978      1.008
  6766         CT    429    PHE     CB   6766    -0.0343      12.01
  6767         HC    429    PHE    HB1   6767     0.0295      1.008
  6768         HC    429    PHE    HB2   6768     0.0295      1.008
  6769         CA    429    PHE     CG   6769     0.0118      12.01
  6770         CA    429    PHE    CD1   6770    -0.1256      12.01
  6771         HA    429    PHE    HD1   6771      0.133      1.008
  6772         CA    429    PHE    CE1   6772    -0.1704      12.01
  6773         HA    429    PHE    HE1   6773      0.143      1.008
  6774         CA    429    PHE     CZ   6774    -0.1072      12.01
  6775         HA    429    PHE     HZ   6775     0.1297      1.008
  6776         CA    429    PHE    CE2   6776    -0.1704      12.01
  6777         HA    429    PHE    HE2   6777      0.143      1.008
  6778         CA    429    PHE    CD2   6778    -0.1256      12.01
  6779         HA    429    PHE    HD2   6779      0.133      1.008
  6780          C    429    PHE      C   6780     0.5973      12.01
  6781          O    429    PHE      O   6781    -0.5679         16   ; qtot -7
; residue 430 LYS rtp LYS  q +1.0
  6782          N    430    LYS      N   6782    -0.3479      14.01
  6783          H    430    LYS      H   6783     0.2747      1.008
  6784         CX    430    LYS     CA   6784      -0.24      12.01
  6785         H1    430    LYS     HA   6785     0.1426      1.008
  6786         C8    430    LYS     CB   6786    -0.0094      12.01
  6787         HC    430    LYS    HB1   6787     0.0362      1.008
  6788         HC    430    LYS    HB2   6788     0.0362      1.008
  6789         C8    430    LYS     CG   6789     0.0187      12.01
  6790         HC    430    LYS    HG1   6790     0.0103      1.008
  6791         HC    430    LYS    HG2   6791     0.0103      1.008
  6792         C8    430    LYS     CD   6792    -0.0479      12.01
  6793         HC    430    LYS    HD1   6793     0.0621      1.008
  6794         HC    430    LYS    HD2   6794     0.0621      1.008
  6795         C8    430    LYS     CE   6795    -0.0143      12.01
  6796         HP    430    LYS    HE1   6796     0.1135      1.008
  6797         HP    430    LYS    HE2   6797     0.1135      1.008
  6798         N3    430    LYS     NZ   6798    -0.3854      14.01
  6799          H    430    LYS    HZ1   6799       0.34      1.008
  6800          H    430    LYS    HZ2   6800       0.34      1.008
  6801          H    430    LYS    HZ3   6801       0.34      1.008
  6802          C    430    LYS      C   6802     0.7341      12.01
  6803          O    430    LYS      O   6803    -0.5894         16   ; qtot -6
; residue 431 GLU rtp GLU  q -1.0
  6804          N    431    GLU      N   6804    -0.5163      14.01
  6805          H    431    GLU      H   6805     0.2936      1.008
  6806         CX    431    GLU     CA   6806     0.0397      12.01
  6807         H1    431    GLU     HA   6807     0.1105      1.008
  6808         2C    431    GLU     CB   6808      0.056      12.01
  6809         HC    431    GLU    HB1   6809    -0.0173      1.008
  6810         HC    431    GLU    HB2   6810    -0.0173      1.008
  6811         2C    431    GLU     CG   6811     0.0136      12.01
  6812         HC    431    GLU    HG1   6812    -0.0425      1.008
  6813         HC    431    GLU    HG2   6813    -0.0425      1.008
  6814         CO    431    GLU     CD   6814     0.8054      12.01
  6815         O2    431    GLU    OE1   6815    -0.8188         16
  6816         O2    431    GLU    OE2   6816    -0.8188         16
  6817          C    431    GLU      C   6817     0.5366      12.01
  6818          O    431    GLU      O   6818    -0.5819         16   ; qtot -7
; residue 432 GLY rtp GLY  q  0.0
  6819          N    432    GLY      N   6819    -0.4157      14.01
  6820          H    432    GLY      H   6820     0.2719      1.008
  6821         CX    432    GLY     CA   6821    -0.0252      12.01
  6822         H1    432    GLY    HA1   6822     0.0698      1.008
  6823         H1    432    GLY    HA2   6823     0.0698      1.008
  6824          C    432    GLY      C   6824     0.5973      12.01
  6825          O    432    GLY      O   6825    -0.5679         16   ; qtot -7
; residue 433 SER rtp SER  q  0.0
  6826          N    433    SER      N   6826    -0.4157      14.01
  6827          H    433    SER      H   6827     0.2719      1.008
  6828         CX    433    SER     CA   6828    -0.0249      12.01
  6829         H1    433    SER     HA   6829     0.0843      1.008
  6830         2C    433    SER     CB   6830     0.2117      12.01
  6831         H1    433    SER    HB1   6831     0.0352      1.008
  6832         H1    433    SER    HB2   6832     0.0352      1.008
  6833         OH    433    SER     OG   6833    -0.6546         16
  6834         HO    433    SER     HG   6834     0.4275      1.008
  6835          C    433    SER      C   6835     0.5973      12.01
  6836          O    433    SER      O   6836    -0.5679         16   ; qtot -7
; residue 434 SER rtp SER  q  0.0
  6837          N    434    SER      N   6837    -0.4157      14.01
  6838          H    434    SER      H   6838     0.2719      1.008
  6839         CX    434    SER     CA   6839    -0.0249      12.01
  6840         H1    434    SER     HA   6840     0.0843      1.008
  6841         2C    434    SER     CB   6841     0.2117      12.01
  6842         H1    434    SER    HB1   6842     0.0352      1.008
  6843         H1    434    SER    HB2   6843     0.0352      1.008
  6844         OH    434    SER     OG   6844    -0.6546         16
  6845         HO    434    SER     HG   6845     0.4275      1.008
  6846          C    434    SER      C   6846     0.5973      12.01
  6847          O    434    SER      O   6847    -0.5679         16   ; qtot -7
; residue 435 VAL rtp VAL  q  0.0
  6848          N    435    VAL      N   6848    -0.4157      14.01
  6849          H    435    VAL      H   6849     0.2719      1.008
  6850         CX    435    VAL     CA   6850    -0.0875      12.01
  6851         H1    435    VAL     HA   6851     0.0969      1.008
  6852         3C    435    VAL     CB   6852     0.2985      12.01
  6853         HC    435    VAL     HB   6853    -0.0297      1.008
  6854         CT    435    VAL    CG1   6854    -0.3192      12.01
  6855         HC    435    VAL   HG11   6855     0.0791      1.008
  6856         HC    435    VAL   HG12   6856     0.0791      1.008
  6857         HC    435    VAL   HG13   6857     0.0791      1.008
  6858         CT    435    VAL    CG2   6858    -0.3192      12.01
  6859         HC    435    VAL   HG21   6859     0.0791      1.008
  6860         HC    435    VAL   HG22   6860     0.0791      1.008
  6861         HC    435    VAL   HG23   6861     0.0791      1.008
  6862          C    435    VAL      C   6862     0.5973      12.01
  6863          O    435    VAL      O   6863    -0.5679         16   ; qtot -7
; residue 436 GLU rtp GLU  q -1.0
  6864          N    436    GLU      N   6864    -0.5163      14.01
  6865          H    436    GLU      H   6865     0.2936      1.008
  6866         CX    436    GLU     CA   6866     0.0397      12.01
  6867         H1    436    GLU     HA   6867     0.1105      1.008
  6868         2C    436    GLU     CB   6868      0.056      12.01
  6869         HC    436    GLU    HB1   6869    -0.0173      1.008
  6870         HC    436    GLU    HB2   6870    -0.0173      1.008
  6871         2C    436    GLU     CG   6871     0.0136      12.01
  6872         HC    436    GLU    HG1   6872    -0.0425      1.008
  6873         HC    436    GLU    HG2   6873    -0.0425      1.008
  6874         CO    436    GLU     CD   6874     0.8054      12.01
  6875         O2    436    GLU    OE1   6875    -0.8188         16
  6876         O2    436    GLU    OE2   6876    -0.8188         16
  6877          C    436    GLU      C   6877     0.5366      12.01
  6878          O    436    GLU      O   6878    -0.5819         16   ; qtot -8
; residue 437 LEU rtp LEU  q  0.0
  6879          N    437    LEU      N   6879    -0.4157      14.01
  6880          H    437    LEU      H   6880     0.2719      1.008
  6881         CX    437    LEU     CA   6881    -0.0518      12.01
  6882         H1    437    LEU     HA   6882     0.0922      1.008
  6883         2C    437    LEU     CB   6883    -0.1102      12.01
  6884         HC    437    LEU    HB1   6884     0.0457      1.008
  6885         HC    437    LEU    HB2   6885     0.0457      1.008
  6886         3C    437    LEU     CG   6886     0.3531      12.01
  6887         HC    437    LEU     HG   6887    -0.0361      1.008
  6888         CT    437    LEU    CD1   6888    -0.4121      12.01
  6889         HC    437    LEU   HD11   6889        0.1      1.008
  6890         HC    437    LEU   HD12   6890        0.1      1.008
  6891         HC    437    LEU   HD13   6891        0.1      1.008
  6892         CT    437    LEU    CD2   6892    -0.4121      12.01
  6893         HC    437    LEU   HD21   6893        0.1      1.008
  6894         HC    437    LEU   HD22   6894        0.1      1.008
  6895         HC    437    LEU   HD23   6895        0.1      1.008
  6896          C    437    LEU      C   6896     0.5973      12.01
  6897          O    437    LEU      O   6897    -0.5679         16   ; qtot -8
; residue 438 LYS rtp LYS  q +1.0
  6898          N    438    LYS      N   6898    -0.3479      14.01
  6899          H    438    LYS      H   6899     0.2747      1.008
  6900         CX    438    LYS     CA   6900      -0.24      12.01
  6901         H1    438    LYS     HA   6901     0.1426      1.008
  6902         C8    438    LYS     CB   6902    -0.0094      12.01
  6903         HC    438    LYS    HB1   6903     0.0362      1.008
  6904         HC    438    LYS    HB2   6904     0.0362      1.008
  6905         C8    438    LYS     CG   6905     0.0187      12.01
  6906         HC    438    LYS    HG1   6906     0.0103      1.008
  6907         HC    438    LYS    HG2   6907     0.0103      1.008
  6908         C8    438    LYS     CD   6908    -0.0479      12.01
  6909         HC    438    LYS    HD1   6909     0.0621      1.008
  6910         HC    438    LYS    HD2   6910     0.0621      1.008
  6911         C8    438    LYS     CE   6911    -0.0143      12.01
  6912         HP    438    LYS    HE1   6912     0.1135      1.008
  6913         HP    438    LYS    HE2   6913     0.1135      1.008
  6914         N3    438    LYS     NZ   6914    -0.3854      14.01
  6915          H    438    LYS    HZ1   6915       0.34      1.008
  6916          H    438    LYS    HZ2   6916       0.34      1.008
  6917          H    438    LYS    HZ3   6917       0.34      1.008
  6918          C    438    LYS      C   6918     0.7341      12.01
  6919          O    438    LYS      O   6919    -0.5894         16   ; qtot -7
; residue 439 HID rtp HID  q  0.0
  6920          N    439    HID      N   6920    -0.4157      14.01
  6921          H    439    HID      H   6921     0.2719      1.008
  6922         CX    439    HID     CA   6922     0.0188      12.01
  6923         H1    439    HID     HA   6923     0.0881      1.008
  6924         CT    439    HID     CB   6924    -0.0462      12.01
  6925         HC    439    HID    HB1   6925     0.0402      1.008
  6926         HC    439    HID    HB2   6926     0.0402      1.008
  6927         CC    439    HID     CG   6927    -0.0266      12.01
  6928         NA    439    HID    ND1   6928    -0.3811      14.01
  6929          H    439    HID    HD1   6929     0.3649      1.008
  6930         CR    439    HID    CE1   6930     0.2057      12.01
  6931         H5    439    HID    HE1   6931     0.1392      1.008
  6932         NB    439    HID    NE2   6932    -0.5727      14.01
  6933         CV    439    HID    CD2   6933     0.1292      12.01
  6934         H4    439    HID    HD2   6934     0.1147      1.008
  6935          C    439    HID      C   6935     0.5973      12.01
  6936          O    439    HID      O   6936    -0.5679         16   ; qtot -7
; residue 440 PHE rtp PHE  q  0.0
  6937          N    440    PHE      N   6937    -0.4157      14.01
  6938          H    440    PHE      H   6938     0.2719      1.008
  6939         CX    440    PHE     CA   6939    -0.0024      12.01
  6940         H1    440    PHE     HA   6940     0.0978      1.008
  6941         CT    440    PHE     CB   6941    -0.0343      12.01
  6942         HC    440    PHE    HB1   6942     0.0295      1.008
  6943         HC    440    PHE    HB2   6943     0.0295      1.008
  6944         CA    440    PHE     CG   6944     0.0118      12.01
  6945         CA    440    PHE    CD1   6945    -0.1256      12.01
  6946         HA    440    PHE    HD1   6946      0.133      1.008
  6947         CA    440    PHE    CE1   6947    -0.1704      12.01
  6948         HA    440    PHE    HE1   6948      0.143      1.008
  6949         CA    440    PHE     CZ   6949    -0.1072      12.01
  6950         HA    440    PHE     HZ   6950     0.1297      1.008
  6951         CA    440    PHE    CE2   6951    -0.1704      12.01
  6952         HA    440    PHE    HE2   6952      0.143      1.008
  6953         CA    440    PHE    CD2   6953    -0.1256      12.01
  6954         HA    440    PHE    HD2   6954      0.133      1.008
  6955          C    440    PHE      C   6955     0.5973      12.01
  6956          O    440    PHE      O   6956    -0.5679         16   ; qtot -7
; residue 441 PHE rtp PHE  q  0.0
  6957          N    441    PHE      N   6957    -0.4157      14.01
  6958          H    441    PHE      H   6958     0.2719      1.008
  6959         CX    441    PHE     CA   6959    -0.0024      12.01
  6960         H1    441    PHE     HA   6960     0.0978      1.008
  6961         CT    441    PHE     CB   6961    -0.0343      12.01
  6962         HC    441    PHE    HB1   6962     0.0295      1.008
  6963         HC    441    PHE    HB2   6963     0.0295      1.008
  6964         CA    441    PHE     CG   6964     0.0118      12.01
  6965         CA    441    PHE    CD1   6965    -0.1256      12.01
  6966         HA    441    PHE    HD1   6966      0.133      1.008
  6967         CA    441    PHE    CE1   6967    -0.1704      12.01
  6968         HA    441    PHE    HE1   6968      0.143      1.008
  6969         CA    441    PHE     CZ   6969    -0.1072      12.01
  6970         HA    441    PHE     HZ   6970     0.1297      1.008
  6971         CA    441    PHE    CE2   6971    -0.1704      12.01
  6972         HA    441    PHE    HE2   6972      0.143      1.008
  6973         CA    441    PHE    CD2   6973    -0.1256      12.01
  6974         HA    441    PHE    HD2   6974      0.133      1.008
  6975          C    441    PHE      C   6975     0.5973      12.01
  6976          O    441    PHE      O   6976    -0.5679         16   ; qtot -7
; residue 442 PHE rtp PHE  q  0.0
  6977          N    442    PHE      N   6977    -0.4157      14.01
  6978          H    442    PHE      H   6978     0.2719      1.008
  6979         CX    442    PHE     CA   6979    -0.0024      12.01
  6980         H1    442    PHE     HA   6980     0.0978      1.008
  6981         CT    442    PHE     CB   6981    -0.0343      12.01
  6982         HC    442    PHE    HB1   6982     0.0295      1.008
  6983         HC    442    PHE    HB2   6983     0.0295      1.008
  6984         CA    442    PHE     CG   6984     0.0118      12.01
  6985         CA    442    PHE    CD1   6985    -0.1256      12.01
  6986         HA    442    PHE    HD1   6986      0.133      1.008
  6987         CA    442    PHE    CE1   6987    -0.1704      12.01
  6988         HA    442    PHE    HE1   6988      0.143      1.008
  6989         CA    442    PHE     CZ   6989    -0.1072      12.01
  6990         HA    442    PHE     HZ   6990     0.1297      1.008
  6991         CA    442    PHE    CE2   6991    -0.1704      12.01
  6992         HA    442    PHE    HE2   6992      0.143      1.008
  6993         CA    442    PHE    CD2   6993    -0.1256      12.01
  6994         HA    442    PHE    HD2   6994      0.133      1.008
  6995          C    442    PHE      C   6995     0.5973      12.01
  6996          O    442    PHE      O   6996    -0.5679         16   ; qtot -7
; residue 443 ALA rtp ALA  q  0.0
  6997          N    443    ALA      N   6997    -0.4157      14.01
  6998          H    443    ALA      H   6998     0.2719      1.008
  6999         CX    443    ALA     CA   6999     0.0337      12.01
  7000         H1    443    ALA     HA   7000     0.0823      1.008
  7001         CT    443    ALA     CB   7001    -0.1825      12.01
  7002         HC    443    ALA    HB1   7002     0.0603      1.008
  7003         HC    443    ALA    HB2   7003     0.0603      1.008
  7004         HC    443    ALA    HB3   7004     0.0603      1.008
  7005          C    443    ALA      C   7005     0.5973      12.01
  7006          O    443    ALA      O   7006    -0.5679         16   ; qtot -7
; residue 444 GLN rtp GLN  q  0.0
  7007          N    444    GLN      N   7007    -0.4157      14.01
  7008          H    444    GLN      H   7008     0.2719      1.008
  7009         CX    444    GLN     CA   7009    -0.0031      12.01
  7010         H1    444    GLN     HA   7010      0.085      1.008
  7011         2C    444    GLN     CB   7011    -0.0036      12.01
  7012         HC    444    GLN    HB1   7012     0.0171      1.008
  7013         HC    444    GLN    HB2   7013     0.0171      1.008
  7014         2C    444    GLN     CG   7014    -0.0645      12.01
  7015         HC    444    GLN    HG1   7015     0.0352      1.008
  7016         HC    444    GLN    HG2   7016     0.0352      1.008
  7017          C    444    GLN     CD   7017     0.6951      12.01
  7018          O    444    GLN    OE1   7018    -0.6086         16
  7019          N    444    GLN    NE2   7019    -0.9407      14.01
  7020          H    444    GLN   HE21   7020     0.4251      1.008
  7021          H    444    GLN   HE22   7021     0.4251      1.008
  7022          C    444    GLN      C   7022     0.5973      12.01
  7023          O    444    GLN      O   7023    -0.5679         16   ; qtot -7
; residue 445 ASP rtp ASP  q -1.0
  7024          N    445    ASP      N   7024    -0.5163      14.01
  7025          H    445    ASP      H   7025     0.2936      1.008
  7026         CX    445    ASP     CA   7026     0.0381      12.01
  7027         H1    445    ASP     HA   7027      0.088      1.008
  7028         2C    445    ASP     CB   7028    -0.0303      12.01
  7029         HC    445    ASP    HB1   7029    -0.0122      1.008
  7030         HC    445    ASP    HB2   7030    -0.0122      1.008
  7031         CO    445    ASP     CG   7031     0.7994      12.01
  7032         O2    445    ASP    OD1   7032    -0.8014         16
  7033         O2    445    ASP    OD2   7033    -0.8014         16
  7034          C    445    ASP      C   7034     0.5366      12.01
  7035          O    445    ASP      O   7035    -0.5819         16   ; qtot -8
; residue 446 GLY rtp GLY  q  0.0
  7036          N    446    GLY      N   7036    -0.4157      14.01
  7037          H    446    GLY      H   7037     0.2719      1.008
  7038         CX    446    GLY     CA   7038    -0.0252      12.01
  7039         H1    446    GLY    HA1   7039     0.0698      1.008
  7040         H1    446    GLY    HA2   7040     0.0698      1.008
  7041          C    446    GLY      C   7041     0.5973      12.01
  7042          O    446    GLY      O   7042    -0.5679         16   ; qtot -8
; residue 447 ASN rtp ASN  q  0.0
  7043          N    447    ASN      N   7043    -0.4157      14.01
  7044          H    447    ASN      H   7044     0.2719      1.008
  7045         CX    447    ASN     CA   7045     0.0143      12.01
  7046         H1    447    ASN     HA   7046     0.1048      1.008
  7047         2C    447    ASN     CB   7047    -0.2041      12.01
  7048         HC    447    ASN    HB1   7048     0.0797      1.008
  7049         HC    447    ASN    HB2   7049     0.0797      1.008
  7050          C    447    ASN     CG   7050      0.713      12.01
  7051          O    447    ASN    OD1   7051    -0.5931         16
  7052          N    447    ASN    ND2   7052    -0.9191      14.01
  7053          H    447    ASN   HD21   7053     0.4196      1.008
  7054          H    447    ASN   HD22   7054     0.4196      1.008
  7055          C    447    ASN      C   7055     0.5973      12.01
  7056          O    447    ASN      O   7056    -0.5679         16   ; qtot -8
; residue 448 ALA rtp ALA  q  0.0
  7057          N    448    ALA      N   7057    -0.4157      14.01
  7058          H    448    ALA      H   7058     0.2719      1.008
  7059         CX    448    ALA     CA   7059     0.0337      12.01
  7060         H1    448    ALA     HA   7060     0.0823      1.008
  7061         CT    448    ALA     CB   7061    -0.1825      12.01
  7062         HC    448    ALA    HB1   7062     0.0603      1.008
  7063         HC    448    ALA    HB2   7063     0.0603      1.008
  7064         HC    448    ALA    HB3   7064     0.0603      1.008
  7065          C    448    ALA      C   7065     0.5973      12.01
  7066          O    448    ALA      O   7066    -0.5679         16   ; qtot -8
; residue 449 ALA rtp ALA  q  0.0
  7067          N    449    ALA      N   7067    -0.4157      14.01
  7068          H    449    ALA      H   7068     0.2719      1.008
  7069         CX    449    ALA     CA   7069     0.0337      12.01
  7070         H1    449    ALA     HA   7070     0.0823      1.008
  7071         CT    449    ALA     CB   7071    -0.1825      12.01
  7072         HC    449    ALA    HB1   7072     0.0603      1.008
  7073         HC    449    ALA    HB2   7073     0.0603      1.008
  7074         HC    449    ALA    HB3   7074     0.0603      1.008
  7075          C    449    ALA      C   7075     0.5973      12.01
  7076          O    449    ALA      O   7076    -0.5679         16   ; qtot -8
; residue 450 ILE rtp ILE  q  0.0
  7077          N    450    ILE      N   7077    -0.4157      14.01
  7078          H    450    ILE      H   7078     0.2719      1.008
  7079         CX    450    ILE     CA   7079    -0.0597      12.01
  7080         H1    450    ILE     HA   7080     0.0869      1.008
  7081         3C    450    ILE     CB   7081     0.1303      12.01
  7082         HC    450    ILE     HB   7082     0.0187      1.008
  7083         CT    450    ILE    CG2   7083    -0.3204      12.01
  7084         HC    450    ILE   HG21   7084     0.0882      1.008
  7085         HC    450    ILE   HG22   7085     0.0882      1.008
  7086         HC    450    ILE   HG23   7086     0.0882      1.008
  7087         2C    450    ILE    CG1   7087     -0.043      12.01
  7088         HC    450    ILE   HG11   7088     0.0236      1.008
  7089         HC    450    ILE   HG12   7089     0.0236      1.008
  7090         CT    450    ILE     CD   7090     -0.066      12.01
  7091         HC    450    ILE    HD1   7091     0.0186      1.008
  7092         HC    450    ILE    HD2   7092     0.0186      1.008
  7093         HC    450    ILE    HD3   7093     0.0186      1.008
  7094          C    450    ILE      C   7094     0.5973      12.01
  7095          O    450    ILE      O   7095    -0.5679         16   ; qtot -8
; residue 451 SER rtp SER  q  0.0
  7096          N    451    SER      N   7096    -0.4157      14.01
  7097          H    451    SER      H   7097     0.2719      1.008
  7098         CX    451    SER     CA   7098    -0.0249      12.01
  7099         H1    451    SER     HA   7099     0.0843      1.008
  7100         2C    451    SER     CB   7100     0.2117      12.01
  7101         H1    451    SER    HB1   7101     0.0352      1.008
  7102         H1    451    SER    HB2   7102     0.0352      1.008
  7103         OH    451    SER     OG   7103    -0.6546         16
  7104         HO    451    SER     HG   7104     0.4275      1.008
  7105          C    451    SER      C   7105     0.5973      12.01
  7106          O    451    SER      O   7106    -0.5679         16   ; qtot -8
; residue 452 ASP rtp ASP  q -1.0
  7107          N    452    ASP      N   7107    -0.5163      14.01
  7108          H    452    ASP      H   7108     0.2936      1.008
  7109         CX    452    ASP     CA   7109     0.0381      12.01
  7110         H1    452    ASP     HA   7110      0.088      1.008
  7111         2C    452    ASP     CB   7111    -0.0303      12.01
  7112         HC    452    ASP    HB1   7112    -0.0122      1.008
  7113         HC    452    ASP    HB2   7113    -0.0122      1.008
  7114         CO    452    ASP     CG   7114     0.7994      12.01
  7115         O2    452    ASP    OD1   7115    -0.8014         16
  7116         O2    452    ASP    OD2   7116    -0.8014         16
  7117          C    452    ASP      C   7117     0.5366      12.01
  7118          O    452    ASP      O   7118    -0.5819         16   ; qtot -9
; residue 453 TYR rtp TYR  q  0.0
  7119          N    453    TYR      N   7119    -0.4157      14.01
  7120          H    453    TYR      H   7120     0.2719      1.008
  7121         CX    453    TYR     CA   7121    -0.0014      12.01
  7122         H1    453    TYR     HA   7122     0.0876      1.008
  7123         CT    453    TYR     CB   7123    -0.0152      12.01
  7124         HC    453    TYR    HB1   7124     0.0295      1.008
  7125         HC    453    TYR    HB2   7125     0.0295      1.008
  7126         CA    453    TYR     CG   7126    -0.0011      12.01
  7127         CA    453    TYR    CD1   7127    -0.1906      12.01
  7128         HA    453    TYR    HD1   7128     0.1699      1.008
  7129         CA    453    TYR    CE1   7129    -0.2341      12.01
  7130         HA    453    TYR    HE1   7130     0.1656      1.008
  7131          C    453    TYR     CZ   7131     0.3226      12.01
  7132         OH    453    TYR     OH   7132    -0.5579         16
  7133         HO    453    TYR     HH   7133     0.3992      1.008
  7134         CA    453    TYR    CE2   7134    -0.2341      12.01
  7135         HA    453    TYR    HE2   7135     0.1656      1.008
  7136         CA    453    TYR    CD2   7136    -0.1906      12.01
  7137         HA    453    TYR    HD2   7137     0.1699      1.008
  7138          C    453    TYR      C   7138     0.5973      12.01
  7139          O    453    TYR      O   7139    -0.5679         16   ; qtot -9
; residue 454 ASP rtp ASP  q -1.0
  7140          N    454    ASP      N   7140    -0.5163      14.01
  7141          H    454    ASP      H   7141     0.2936      1.008
  7142         CX    454    ASP     CA   7142     0.0381      12.01
  7143         H1    454    ASP     HA   7143      0.088      1.008
  7144         2C    454    ASP     CB   7144    -0.0303      12.01
  7145         HC    454    ASP    HB1   7145    -0.0122      1.008
  7146         HC    454    ASP    HB2   7146    -0.0122      1.008
  7147         CO    454    ASP     CG   7147     0.7994      12.01
  7148         O2    454    ASP    OD1   7148    -0.8014         16
  7149         O2    454    ASP    OD2   7149    -0.8014         16
  7150          C    454    ASP      C   7150     0.5366      12.01
  7151          O    454    ASP      O   7151    -0.5819         16   ; qtot -10
; residue 455 TYR rtp TYR  q  0.0
  7152          N    455    TYR      N   7152    -0.4157      14.01
  7153          H    455    TYR      H   7153     0.2719      1.008
  7154         CX    455    TYR     CA   7154    -0.0014      12.01
  7155         H1    455    TYR     HA   7155     0.0876      1.008
  7156         CT    455    TYR     CB   7156    -0.0152      12.01
  7157         HC    455    TYR    HB1   7157     0.0295      1.008
  7158         HC    455    TYR    HB2   7158     0.0295      1.008
  7159         CA    455    TYR     CG   7159    -0.0011      12.01
  7160         CA    455    TYR    CD1   7160    -0.1906      12.01
  7161         HA    455    TYR    HD1   7161     0.1699      1.008
  7162         CA    455    TYR    CE1   7162    -0.2341      12.01
  7163         HA    455    TYR    HE1   7163     0.1656      1.008
  7164          C    455    TYR     CZ   7164     0.3226      12.01
  7165         OH    455    TYR     OH   7165    -0.5579         16
  7166         HO    455    TYR     HH   7166     0.3992      1.008
  7167         CA    455    TYR    CE2   7167    -0.2341      12.01
  7168         HA    455    TYR    HE2   7168     0.1656      1.008
  7169         CA    455    TYR    CD2   7169    -0.1906      12.01
  7170         HA    455    TYR    HD2   7170     0.1699      1.008
  7171          C    455    TYR      C   7171     0.5973      12.01
  7172          O    455    TYR      O   7172    -0.5679         16   ; qtot -10
; residue 456 TYR rtp TYR  q  0.0
  7173          N    456    TYR      N   7173    -0.4157      14.01
  7174          H    456    TYR      H   7174     0.2719      1.008
  7175         CX    456    TYR     CA   7175    -0.0014      12.01
  7176         H1    456    TYR     HA   7176     0.0876      1.008
  7177         CT    456    TYR     CB   7177    -0.0152      12.01
  7178         HC    456    TYR    HB1   7178     0.0295      1.008
  7179         HC    456    TYR    HB2   7179     0.0295      1.008
  7180         CA    456    TYR     CG   7180    -0.0011      12.01
  7181         CA    456    TYR    CD1   7181    -0.1906      12.01
  7182         HA    456    TYR    HD1   7182     0.1699      1.008
  7183         CA    456    TYR    CE1   7183    -0.2341      12.01
  7184         HA    456    TYR    HE1   7184     0.1656      1.008
  7185          C    456    TYR     CZ   7185     0.3226      12.01
  7186         OH    456    TYR     OH   7186    -0.5579         16
  7187         HO    456    TYR     HH   7187     0.3992      1.008
  7188         CA    456    TYR    CE2   7188    -0.2341      12.01
  7189         HA    456    TYR    HE2   7189     0.1656      1.008
  7190         CA    456    TYR    CD2   7190    -0.1906      12.01
  7191         HA    456    TYR    HD2   7191     0.1699      1.008
  7192          C    456    TYR      C   7192     0.5973      12.01
  7193          O    456    TYR      O   7193    -0.5679         16   ; qtot -10
; residue 457 ARG rtp ARG  q +1.0
  7194          N    457    ARG      N   7194    -0.3479      14.01
  7195          H    457    ARG      H   7195     0.2747      1.008
  7196         CX    457    ARG     CA   7196    -0.2637      12.01
  7197         H1    457    ARG     HA   7197      0.156      1.008
  7198         C8    457    ARG     CB   7198    -0.0007      12.01
  7199         HC    457    ARG    HB1   7199     0.0327      1.008
  7200         HC    457    ARG    HB2   7200     0.0327      1.008
  7201         C8    457    ARG     CG   7201      0.039      12.01
  7202         HC    457    ARG    HG1   7202     0.0285      1.008
  7203         HC    457    ARG    HG2   7203     0.0285      1.008
  7204         C8    457    ARG     CD   7204     0.0486      12.01
  7205         H1    457    ARG    HD1   7205     0.0687      1.008
  7206         H1    457    ARG    HD2   7206     0.0687      1.008
  7207         N2    457    ARG     NE   7207    -0.5295      14.01
  7208          H    457    ARG     HE   7208     0.3456      1.008
  7209         CA    457    ARG     CZ   7209     0.8076      12.01
  7210         N2    457    ARG    NH1   7210    -0.8627      14.01
  7211          H    457    ARG   HH11   7211     0.4478      1.008
  7212          H    457    ARG   HH12   7212     0.4478      1.008
  7213         N2    457    ARG    NH2   7213    -0.8627      14.01
  7214          H    457    ARG   HH21   7214     0.4478      1.008
  7215          H    457    ARG   HH22   7215     0.4478      1.008
  7216          C    457    ARG      C   7216     0.7341      12.01
  7217          O    457    ARG      O   7217    -0.5894         16   ; qtot -9
; residue 458 TYR rtp TYR  q  0.0
  7218          N    458    TYR      N   7218    -0.4157      14.01
  7219          H    458    TYR      H   7219     0.2719      1.008
  7220         CX    458    TYR     CA   7220    -0.0014      12.01
  7221         H1    458    TYR     HA   7221     0.0876      1.008
  7222         CT    458    TYR     CB   7222    -0.0152      12.01
  7223         HC    458    TYR    HB1   7223     0.0295      1.008
  7224         HC    458    TYR    HB2   7224     0.0295      1.008
  7225         CA    458    TYR     CG   7225    -0.0011      12.01
  7226         CA    458    TYR    CD1   7226    -0.1906      12.01
  7227         HA    458    TYR    HD1   7227     0.1699      1.008
  7228         CA    458    TYR    CE1   7228    -0.2341      12.01
  7229         HA    458    TYR    HE1   7229     0.1656      1.008
  7230          C    458    TYR     CZ   7230     0.3226      12.01
  7231         OH    458    TYR     OH   7231    -0.5579         16
  7232         HO    458    TYR     HH   7232     0.3992      1.008
  7233         CA    458    TYR    CE2   7233    -0.2341      12.01
  7234         HA    458    TYR    HE2   7234     0.1656      1.008
  7235         CA    458    TYR    CD2   7235    -0.1906      12.01
  7236         HA    458    TYR    HD2   7236     0.1699      1.008
  7237          C    458    TYR      C   7237     0.5973      12.01
  7238          O    458    TYR      O   7238    -0.5679         16   ; qtot -9
; residue 459 ASN rtp ASN  q  0.0
  7239          N    459    ASN      N   7239    -0.4157      14.01
  7240          H    459    ASN      H   7240     0.2719      1.008
  7241         CX    459    ASN     CA   7241     0.0143      12.01
  7242         H1    459    ASN     HA   7242     0.1048      1.008
  7243         2C    459    ASN     CB   7243    -0.2041      12.01
  7244         HC    459    ASN    HB1   7244     0.0797      1.008
  7245         HC    459    ASN    HB2   7245     0.0797      1.008
  7246          C    459    ASN     CG   7246      0.713      12.01
  7247          O    459    ASN    OD1   7247    -0.5931         16
  7248          N    459    ASN    ND2   7248    -0.9191      14.01
  7249          H    459    ASN   HD21   7249     0.4196      1.008
  7250          H    459    ASN   HD22   7250     0.4196      1.008
  7251          C    459    ASN      C   7251     0.5973      12.01
  7252          O    459    ASN      O   7252    -0.5679         16   ; qtot -9
; residue 460 LEU rtp LEU  q  0.0
  7253          N    460    LEU      N   7253    -0.4157      14.01
  7254          H    460    LEU      H   7254     0.2719      1.008
  7255         CX    460    LEU     CA   7255    -0.0518      12.01
  7256         H1    460    LEU     HA   7256     0.0922      1.008
  7257         2C    460    LEU     CB   7257    -0.1102      12.01
  7258         HC    460    LEU    HB1   7258     0.0457      1.008
  7259         HC    460    LEU    HB2   7259     0.0457      1.008
  7260         3C    460    LEU     CG   7260     0.3531      12.01
  7261         HC    460    LEU     HG   7261    -0.0361      1.008
  7262         CT    460    LEU    CD1   7262    -0.4121      12.01
  7263         HC    460    LEU   HD11   7263        0.1      1.008
  7264         HC    460    LEU   HD12   7264        0.1      1.008
  7265         HC    460    LEU   HD13   7265        0.1      1.008
  7266         CT    460    LEU    CD2   7266    -0.4121      12.01
  7267         HC    460    LEU   HD21   7267        0.1      1.008
  7268         HC    460    LEU   HD22   7268        0.1      1.008
  7269         HC    460    LEU   HD23   7269        0.1      1.008
  7270          C    460    LEU      C   7270     0.5973      12.01
  7271          O    460    LEU      O   7271    -0.5679         16   ; qtot -9
; residue 461 PRO rtp PRO  q  0.0
  7272          N    461    PRO      N   7272    -0.2548      14.01
  7273         CT    461    PRO     CD   7273     0.0192      12.01
  7274         H1    461    PRO    HD1   7274     0.0391      1.008
  7275         H1    461    PRO    HD2   7275     0.0391      1.008
  7276         CT    461    PRO     CG   7276     0.0189      12.01
  7277         HC    461    PRO    HG1   7277     0.0213      1.008
  7278         HC    461    PRO    HG2   7278     0.0213      1.008
  7279         CT    461    PRO     CB   7279     -0.007      12.01
  7280         HC    461    PRO    HB1   7280     0.0253      1.008
  7281         HC    461    PRO    HB2   7281     0.0253      1.008
  7282         CX    461    PRO     CA   7282    -0.0266      12.01
  7283         H1    461    PRO     HA   7283     0.0641      1.008
  7284          C    461    PRO      C   7284     0.5896      12.01
  7285          O    461    PRO      O   7285    -0.5748         16   ; qtot -9
; residue 462 THR rtp THR  q  0.0
  7286          N    462    THR      N   7286    -0.4157      14.01
  7287          H    462    THR      H   7287     0.2719      1.008
  7288         CX    462    THR     CA   7288    -0.0389      12.01
  7289         H1    462    THR     HA   7289     0.1007      1.008
  7290         3C    462    THR     CB   7290     0.3654      12.01
  7291         H1    462    THR     HB   7291     0.0043      1.008
  7292         CT    462    THR    CG2   7292    -0.2438      12.01
  7293         HC    462    THR   HG21   7293     0.0642      1.008
  7294         HC    462    THR   HG22   7294     0.0642      1.008
  7295         HC    462    THR   HG23   7295     0.0642      1.008
  7296         OH    462    THR    OG1   7296    -0.6761         16
  7297         HO    462    THR    HG1   7297     0.4102      1.008
  7298          C    462    THR      C   7298     0.5973      12.01
  7299          O    462    THR      O   7299    -0.5679         16   ; qtot -9
; residue 463 MET rtp MET  q  0.0
  7300          N    463    MET      N   7300    -0.4157      14.01
  7301          H    463    MET      H   7301     0.2719      1.008
  7302         CX    463    MET     CA   7302    -0.0237      12.01
  7303         H1    463    MET     HA   7303      0.088      1.008
  7304         2C    463    MET     CB   7304     0.0342      12.01
  7305         HC    463    MET    HB1   7305     0.0241      1.008
  7306         HC    463    MET    HB2   7306     0.0241      1.008
  7307         2C    463    MET     CG   7307     0.0018      12.01
  7308         H1    463    MET    HG1   7308      0.044      1.008
  7309         H1    463    MET    HG2   7309      0.044      1.008
  7310          S    463    MET     SD   7310    -0.2737      32.06
  7311         CT    463    MET     CE   7311    -0.0536      12.01
  7312         H1    463    MET    HE1   7312     0.0684      1.008
  7313         H1    463    MET    HE2   7313     0.0684      1.008
  7314         H1    463    MET    HE3   7314     0.0684      1.008
  7315          C    463    MET      C   7315     0.5973      12.01
  7316          O    463    MET      O   7316    -0.5679         16   ; qtot -9
; residue 464 CYS rtp CYS  q  0.0
  7317          N    464    CYS      N   7317    -0.4157      14.01
  7318          H    464    CYS      H   7318     0.2719      1.008
  7319         CX    464    CYS     CA   7319     0.0213      12.01
  7320         H1    464    CYS     HA   7320     0.1124      1.008
  7321         2C    464    CYS     CB   7321    -0.1231      12.01
  7322         H1    464    CYS    HB1   7322     0.1112      1.008
  7323         H1    464    CYS    HB2   7323     0.1112      1.008
  7324         SH    464    CYS     SG   7324    -0.3119      32.06
  7325         HS    464    CYS     HG   7325     0.1933      1.008
  7326          C    464    CYS      C   7326     0.5973      12.01
  7327          O    464    CYS      O   7327    -0.5679         16   ; qtot -9
; residue 465 ASP rtp ASP  q -1.0
  7328          N    465    ASP      N   7328    -0.5163      14.01
  7329          H    465    ASP      H   7329     0.2936      1.008
  7330         CX    465    ASP     CA   7330     0.0381      12.01
  7331         H1    465    ASP     HA   7331      0.088      1.008
  7332         2C    465    ASP     CB   7332    -0.0303      12.01
  7333         HC    465    ASP    HB1   7333    -0.0122      1.008
  7334         HC    465    ASP    HB2   7334    -0.0122      1.008
  7335         CO    465    ASP     CG   7335     0.7994      12.01
  7336         O2    465    ASP    OD1   7336    -0.8014         16
  7337         O2    465    ASP    OD2   7337    -0.8014         16
  7338          C    465    ASP      C   7338     0.5366      12.01
  7339          O    465    ASP      O   7339    -0.5819         16   ; qtot -10
; residue 466 ILE rtp ILE  q  0.0
  7340          N    466    ILE      N   7340    -0.4157      14.01
  7341          H    466    ILE      H   7341     0.2719      1.008
  7342         CX    466    ILE     CA   7342    -0.0597      12.01
  7343         H1    466    ILE     HA   7343     0.0869      1.008
  7344         3C    466    ILE     CB   7344     0.1303      12.01
  7345         HC    466    ILE     HB   7345     0.0187      1.008
  7346         CT    466    ILE    CG2   7346    -0.3204      12.01
  7347         HC    466    ILE   HG21   7347     0.0882      1.008
  7348         HC    466    ILE   HG22   7348     0.0882      1.008
  7349         HC    466    ILE   HG23   7349     0.0882      1.008
  7350         2C    466    ILE    CG1   7350     -0.043      12.01
  7351         HC    466    ILE   HG11   7351     0.0236      1.008
  7352         HC    466    ILE   HG12   7352     0.0236      1.008
  7353         CT    466    ILE     CD   7353     -0.066      12.01
  7354         HC    466    ILE    HD1   7354     0.0186      1.008
  7355         HC    466    ILE    HD2   7355     0.0186      1.008
  7356         HC    466    ILE    HD3   7356     0.0186      1.008
  7357          C    466    ILE      C   7357     0.5973      12.01
  7358          O    466    ILE      O   7358    -0.5679         16   ; qtot -10
; residue 467 ARG rtp ARG  q +1.0
  7359          N    467    ARG      N   7359    -0.3479      14.01
  7360          H    467    ARG      H   7360     0.2747      1.008
  7361         CX    467    ARG     CA   7361    -0.2637      12.01
  7362         H1    467    ARG     HA   7362      0.156      1.008
  7363         C8    467    ARG     CB   7363    -0.0007      12.01
  7364         HC    467    ARG    HB1   7364     0.0327      1.008
  7365         HC    467    ARG    HB2   7365     0.0327      1.008
  7366         C8    467    ARG     CG   7366      0.039      12.01
  7367         HC    467    ARG    HG1   7367     0.0285      1.008
  7368         HC    467    ARG    HG2   7368     0.0285      1.008
  7369         C8    467    ARG     CD   7369     0.0486      12.01
  7370         H1    467    ARG    HD1   7370     0.0687      1.008
  7371         H1    467    ARG    HD2   7371     0.0687      1.008
  7372         N2    467    ARG     NE   7372    -0.5295      14.01
  7373          H    467    ARG     HE   7373     0.3456      1.008
  7374         CA    467    ARG     CZ   7374     0.8076      12.01
  7375         N2    467    ARG    NH1   7375    -0.8627      14.01
  7376          H    467    ARG   HH11   7376     0.4478      1.008
  7377          H    467    ARG   HH12   7377     0.4478      1.008
  7378         N2    467    ARG    NH2   7378    -0.8627      14.01
  7379          H    467    ARG   HH21   7379     0.4478      1.008
  7380          H    467    ARG   HH22   7380     0.4478      1.008
  7381          C    467    ARG      C   7381     0.7341      12.01
  7382          O    467    ARG      O   7382    -0.5894         16   ; qtot -9
; residue 468 GLN rtp GLN  q  0.0
  7383          N    468    GLN      N   7383    -0.4157      14.01
  7384          H    468    GLN      H   7384     0.2719      1.008
  7385         CX    468    GLN     CA   7385    -0.0031      12.01
  7386         H1    468    GLN     HA   7386      0.085      1.008
  7387         2C    468    GLN     CB   7387    -0.0036      12.01
  7388         HC    468    GLN    HB1   7388     0.0171      1.008
  7389         HC    468    GLN    HB2   7389     0.0171      1.008
  7390         2C    468    GLN     CG   7390    -0.0645      12.01
  7391         HC    468    GLN    HG1   7391     0.0352      1.008
  7392         HC    468    GLN    HG2   7392     0.0352      1.008
  7393          C    468    GLN     CD   7393     0.6951      12.01
  7394          O    468    GLN    OE1   7394    -0.6086         16
  7395          N    468    GLN    NE2   7395    -0.9407      14.01
  7396          H    468    GLN   HE21   7396     0.4251      1.008
  7397          H    468    GLN   HE22   7397     0.4251      1.008
  7398          C    468    GLN      C   7398     0.5973      12.01
  7399          O    468    GLN      O   7399    -0.5679         16   ; qtot -9
; residue 469 LEU rtp LEU  q  0.0
  7400          N    469    LEU      N   7400    -0.4157      14.01
  7401          H    469    LEU      H   7401     0.2719      1.008
  7402         CX    469    LEU     CA   7402    -0.0518      12.01
  7403         H1    469    LEU     HA   7403     0.0922      1.008
  7404         2C    469    LEU     CB   7404    -0.1102      12.01
  7405         HC    469    LEU    HB1   7405     0.0457      1.008
  7406         HC    469    LEU    HB2   7406     0.0457      1.008
  7407         3C    469    LEU     CG   7407     0.3531      12.01
  7408         HC    469    LEU     HG   7408    -0.0361      1.008
  7409         CT    469    LEU    CD1   7409    -0.4121      12.01
  7410         HC    469    LEU   HD11   7410        0.1      1.008
  7411         HC    469    LEU   HD12   7411        0.1      1.008
  7412         HC    469    LEU   HD13   7412        0.1      1.008
  7413         CT    469    LEU    CD2   7413    -0.4121      12.01
  7414         HC    469    LEU   HD21   7414        0.1      1.008
  7415         HC    469    LEU   HD22   7415        0.1      1.008
  7416         HC    469    LEU   HD23   7416        0.1      1.008
  7417          C    469    LEU      C   7417     0.5973      12.01
  7418          O    469    LEU      O   7418    -0.5679         16   ; qtot -9
; residue 470 LEU rtp LEU  q  0.0
  7419          N    470    LEU      N   7419    -0.4157      14.01
  7420          H    470    LEU      H   7420     0.2719      1.008
  7421         CX    470    LEU     CA   7421    -0.0518      12.01
  7422         H1    470    LEU     HA   7422     0.0922      1.008
  7423         2C    470    LEU     CB   7423    -0.1102      12.01
  7424         HC    470    LEU    HB1   7424     0.0457      1.008
  7425         HC    470    LEU    HB2   7425     0.0457      1.008
  7426         3C    470    LEU     CG   7426     0.3531      12.01
  7427         HC    470    LEU     HG   7427    -0.0361      1.008
  7428         CT    470    LEU    CD1   7428    -0.4121      12.01
  7429         HC    470    LEU   HD11   7429        0.1      1.008
  7430         HC    470    LEU   HD12   7430        0.1      1.008
  7431         HC    470    LEU   HD13   7431        0.1      1.008
  7432         CT    470    LEU    CD2   7432    -0.4121      12.01
  7433         HC    470    LEU   HD21   7433        0.1      1.008
  7434         HC    470    LEU   HD22   7434        0.1      1.008
  7435         HC    470    LEU   HD23   7435        0.1      1.008
  7436          C    470    LEU      C   7436     0.5973      12.01
  7437          O    470    LEU      O   7437    -0.5679         16   ; qtot -9
; residue 471 PHE rtp PHE  q  0.0
  7438          N    471    PHE      N   7438    -0.4157      14.01
  7439          H    471    PHE      H   7439     0.2719      1.008
  7440         CX    471    PHE     CA   7440    -0.0024      12.01
  7441         H1    471    PHE     HA   7441     0.0978      1.008
  7442         CT    471    PHE     CB   7442    -0.0343      12.01
  7443         HC    471    PHE    HB1   7443     0.0295      1.008
  7444         HC    471    PHE    HB2   7444     0.0295      1.008
  7445         CA    471    PHE     CG   7445     0.0118      12.01
  7446         CA    471    PHE    CD1   7446    -0.1256      12.01
  7447         HA    471    PHE    HD1   7447      0.133      1.008
  7448         CA    471    PHE    CE1   7448    -0.1704      12.01
  7449         HA    471    PHE    HE1   7449      0.143      1.008
  7450         CA    471    PHE     CZ   7450    -0.1072      12.01
  7451         HA    471    PHE     HZ   7451     0.1297      1.008
  7452         CA    471    PHE    CE2   7452    -0.1704      12.01
  7453         HA    471    PHE    HE2   7453      0.143      1.008
  7454         CA    471    PHE    CD2   7454    -0.1256      12.01
  7455         HA    471    PHE    HD2   7455      0.133      1.008
  7456          C    471    PHE      C   7456     0.5973      12.01
  7457          O    471    PHE      O   7457    -0.5679         16   ; qtot -9
; residue 472 VAL rtp VAL  q  0.0
  7458          N    472    VAL      N   7458    -0.4157      14.01
  7459          H    472    VAL      H   7459     0.2719      1.008
  7460         CX    472    VAL     CA   7460    -0.0875      12.01
  7461         H1    472    VAL     HA   7461     0.0969      1.008
  7462         3C    472    VAL     CB   7462     0.2985      12.01
  7463         HC    472    VAL     HB   7463    -0.0297      1.008
  7464         CT    472    VAL    CG1   7464    -0.3192      12.01
  7465         HC    472    VAL   HG11   7465     0.0791      1.008
  7466         HC    472    VAL   HG12   7466     0.0791      1.008
  7467         HC    472    VAL   HG13   7467     0.0791      1.008
  7468         CT    472    VAL    CG2   7468    -0.3192      12.01
  7469         HC    472    VAL   HG21   7469     0.0791      1.008
  7470         HC    472    VAL   HG22   7470     0.0791      1.008
  7471         HC    472    VAL   HG23   7471     0.0791      1.008
  7472          C    472    VAL      C   7472     0.5973      12.01
  7473          O    472    VAL      O   7473    -0.5679         16   ; qtot -9
; residue 473 VAL rtp VAL  q  0.0
  7474          N    473    VAL      N   7474    -0.4157      14.01
  7475          H    473    VAL      H   7475     0.2719      1.008
  7476         CX    473    VAL     CA   7476    -0.0875      12.01
  7477         H1    473    VAL     HA   7477     0.0969      1.008
  7478         3C    473    VAL     CB   7478     0.2985      12.01
  7479         HC    473    VAL     HB   7479    -0.0297      1.008
  7480         CT    473    VAL    CG1   7480    -0.3192      12.01
  7481         HC    473    VAL   HG11   7481     0.0791      1.008
  7482         HC    473    VAL   HG12   7482     0.0791      1.008
  7483         HC    473    VAL   HG13   7483     0.0791      1.008
  7484         CT    473    VAL    CG2   7484    -0.3192      12.01
  7485         HC    473    VAL   HG21   7485     0.0791      1.008
  7486         HC    473    VAL   HG22   7486     0.0791      1.008
  7487         HC    473    VAL   HG23   7487     0.0791      1.008
  7488          C    473    VAL      C   7488     0.5973      12.01
  7489          O    473    VAL      O   7489    -0.5679         16   ; qtot -9
; residue 474 GLU rtp GLU  q -1.0
  7490          N    474    GLU      N   7490    -0.5163      14.01
  7491          H    474    GLU      H   7491     0.2936      1.008
  7492         CX    474    GLU     CA   7492     0.0397      12.01
  7493         H1    474    GLU     HA   7493     0.1105      1.008
  7494         2C    474    GLU     CB   7494      0.056      12.01
  7495         HC    474    GLU    HB1   7495    -0.0173      1.008
  7496         HC    474    GLU    HB2   7496    -0.0173      1.008
  7497         2C    474    GLU     CG   7497     0.0136      12.01
  7498         HC    474    GLU    HG1   7498    -0.0425      1.008
  7499         HC    474    GLU    HG2   7499    -0.0425      1.008
  7500         CO    474    GLU     CD   7500     0.8054      12.01
  7501         O2    474    GLU    OE1   7501    -0.8188         16
  7502         O2    474    GLU    OE2   7502    -0.8188         16
  7503          C    474    GLU      C   7503     0.5366      12.01
  7504          O    474    GLU      O   7504    -0.5819         16   ; qtot -10
; residue 475 VAL rtp VAL  q  0.0
  7505          N    475    VAL      N   7505    -0.4157      14.01
  7506          H    475    VAL      H   7506     0.2719      1.008
  7507         CX    475    VAL     CA   7507    -0.0875      12.01
  7508         H1    475    VAL     HA   7508     0.0969      1.008
  7509         3C    475    VAL     CB   7509     0.2985      12.01
  7510         HC    475    VAL     HB   7510    -0.0297      1.008
  7511         CT    475    VAL    CG1   7511    -0.3192      12.01
  7512         HC    475    VAL   HG11   7512     0.0791      1.008
  7513         HC    475    VAL   HG12   7513     0.0791      1.008
  7514         HC    475    VAL   HG13   7514     0.0791      1.008
  7515         CT    475    VAL    CG2   7515    -0.3192      12.01
  7516         HC    475    VAL   HG21   7516     0.0791      1.008
  7517         HC    475    VAL   HG22   7517     0.0791      1.008
  7518         HC    475    VAL   HG23   7518     0.0791      1.008
  7519          C    475    VAL      C   7519     0.5973      12.01
  7520          O    475    VAL      O   7520    -0.5679         16   ; qtot -10
; residue 476 VAL rtp VAL  q  0.0
  7521          N    476    VAL      N   7521    -0.4157      14.01
  7522          H    476    VAL      H   7522     0.2719      1.008
  7523         CX    476    VAL     CA   7523    -0.0875      12.01
  7524         H1    476    VAL     HA   7524     0.0969      1.008
  7525         3C    476    VAL     CB   7525     0.2985      12.01
  7526         HC    476    VAL     HB   7526    -0.0297      1.008
  7527         CT    476    VAL    CG1   7527    -0.3192      12.01
  7528         HC    476    VAL   HG11   7528     0.0791      1.008
  7529         HC    476    VAL   HG12   7529     0.0791      1.008
  7530         HC    476    VAL   HG13   7530     0.0791      1.008
  7531         CT    476    VAL    CG2   7531    -0.3192      12.01
  7532         HC    476    VAL   HG21   7532     0.0791      1.008
  7533         HC    476    VAL   HG22   7533     0.0791      1.008
  7534         HC    476    VAL   HG23   7534     0.0791      1.008
  7535          C    476    VAL      C   7535     0.5973      12.01
  7536          O    476    VAL      O   7536    -0.5679         16   ; qtot -10
; residue 477 ASP rtp ASP  q -1.0
  7537          N    477    ASP      N   7537    -0.5163      14.01
  7538          H    477    ASP      H   7538     0.2936      1.008
  7539         CX    477    ASP     CA   7539     0.0381      12.01
  7540         H1    477    ASP     HA   7540      0.088      1.008
  7541         2C    477    ASP     CB   7541    -0.0303      12.01
  7542         HC    477    ASP    HB1   7542    -0.0122      1.008
  7543         HC    477    ASP    HB2   7543    -0.0122      1.008
  7544         CO    477    ASP     CG   7544     0.7994      12.01
  7545         O2    477    ASP    OD1   7545    -0.8014         16
  7546         O2    477    ASP    OD2   7546    -0.8014         16
  7547          C    477    ASP      C   7547     0.5366      12.01
  7548          O    477    ASP      O   7548    -0.5819         16   ; qtot -11
; residue 478 LYS rtp LYS  q +1.0
  7549          N    478    LYS      N   7549    -0.3479      14.01
  7550          H    478    LYS      H   7550     0.2747      1.008
  7551         CX    478    LYS     CA   7551      -0.24      12.01
  7552         H1    478    LYS     HA   7552     0.1426      1.008
  7553         C8    478    LYS     CB   7553    -0.0094      12.01
  7554         HC    478    LYS    HB1   7554     0.0362      1.008
  7555         HC    478    LYS    HB2   7555     0.0362      1.008
  7556         C8    478    LYS     CG   7556     0.0187      12.01
  7557         HC    478    LYS    HG1   7557     0.0103      1.008
  7558         HC    478    LYS    HG2   7558     0.0103      1.008
  7559         C8    478    LYS     CD   7559    -0.0479      12.01
  7560         HC    478    LYS    HD1   7560     0.0621      1.008
  7561         HC    478    LYS    HD2   7561     0.0621      1.008
  7562         C8    478    LYS     CE   7562    -0.0143      12.01
  7563         HP    478    LYS    HE1   7563     0.1135      1.008
  7564         HP    478    LYS    HE2   7564     0.1135      1.008
  7565         N3    478    LYS     NZ   7565    -0.3854      14.01
  7566          H    478    LYS    HZ1   7566       0.34      1.008
  7567          H    478    LYS    HZ2   7567       0.34      1.008
  7568          H    478    LYS    HZ3   7568       0.34      1.008
  7569          C    478    LYS      C   7569     0.7341      12.01
  7570          O    478    LYS      O   7570    -0.5894         16   ; qtot -10
; residue 479 TYR rtp TYR  q  0.0
  7571          N    479    TYR      N   7571    -0.4157      14.01
  7572          H    479    TYR      H   7572     0.2719      1.008
  7573         CX    479    TYR     CA   7573    -0.0014      12.01
  7574         H1    479    TYR     HA   7574     0.0876      1.008
  7575         CT    479    TYR     CB   7575    -0.0152      12.01
  7576         HC    479    TYR    HB1   7576     0.0295      1.008
  7577         HC    479    TYR    HB2   7577     0.0295      1.008
  7578         CA    479    TYR     CG   7578    -0.0011      12.01
  7579         CA    479    TYR    CD1   7579    -0.1906      12.01
  7580         HA    479    TYR    HD1   7580     0.1699      1.008
  7581         CA    479    TYR    CE1   7581    -0.2341      12.01
  7582         HA    479    TYR    HE1   7582     0.1656      1.008
  7583          C    479    TYR     CZ   7583     0.3226      12.01
  7584         OH    479    TYR     OH   7584    -0.5579         16
  7585         HO    479    TYR     HH   7585     0.3992      1.008
  7586         CA    479    TYR    CE2   7586    -0.2341      12.01
  7587         HA    479    TYR    HE2   7587     0.1656      1.008
  7588         CA    479    TYR    CD2   7588    -0.1906      12.01
  7589         HA    479    TYR    HD2   7589     0.1699      1.008
  7590          C    479    TYR      C   7590     0.5973      12.01
  7591          O    479    TYR      O   7591    -0.5679         16   ; qtot -10
; residue 480 PHE rtp PHE  q  0.0
  7592          N    480    PHE      N   7592    -0.4157      14.01
  7593          H    480    PHE      H   7593     0.2719      1.008
  7594         CX    480    PHE     CA   7594    -0.0024      12.01
  7595         H1    480    PHE     HA   7595     0.0978      1.008
  7596         CT    480    PHE     CB   7596    -0.0343      12.01
  7597         HC    480    PHE    HB1   7597     0.0295      1.008
  7598         HC    480    PHE    HB2   7598     0.0295      1.008
  7599         CA    480    PHE     CG   7599     0.0118      12.01
  7600         CA    480    PHE    CD1   7600    -0.1256      12.01
  7601         HA    480    PHE    HD1   7601      0.133      1.008
  7602         CA    480    PHE    CE1   7602    -0.1704      12.01
  7603         HA    480    PHE    HE1   7603      0.143      1.008
  7604         CA    480    PHE     CZ   7604    -0.1072      12.01
  7605         HA    480    PHE     HZ   7605     0.1297      1.008
  7606         CA    480    PHE    CE2   7606    -0.1704      12.01
  7607         HA    480    PHE    HE2   7607      0.143      1.008
  7608         CA    480    PHE    CD2   7608    -0.1256      12.01
  7609         HA    480    PHE    HD2   7609      0.133      1.008
  7610          C    480    PHE      C   7610     0.5973      12.01
  7611          O    480    PHE      O   7611    -0.5679         16   ; qtot -10
; residue 481 ASP rtp ASP  q -1.0
  7612          N    481    ASP      N   7612    -0.5163      14.01
  7613          H    481    ASP      H   7613     0.2936      1.008
  7614         CX    481    ASP     CA   7614     0.0381      12.01
  7615         H1    481    ASP     HA   7615      0.088      1.008
  7616         2C    481    ASP     CB   7616    -0.0303      12.01
  7617         HC    481    ASP    HB1   7617    -0.0122      1.008
  7618         HC    481    ASP    HB2   7618    -0.0122      1.008
  7619         CO    481    ASP     CG   7619     0.7994      12.01
  7620         O2    481    ASP    OD1   7620    -0.8014         16
  7621         O2    481    ASP    OD2   7621    -0.8014         16
  7622          C    481    ASP      C   7622     0.5366      12.01
  7623          O    481    ASP      O   7623    -0.5819         16   ; qtot -11
; residue 482 CYS rtp CYS  q  0.0
  7624          N    482    CYS      N   7624    -0.4157      14.01
  7625          H    482    CYS      H   7625     0.2719      1.008
  7626         CX    482    CYS     CA   7626     0.0213      12.01
  7627         H1    482    CYS     HA   7627     0.1124      1.008
  7628         2C    482    CYS     CB   7628    -0.1231      12.01
  7629         H1    482    CYS    HB1   7629     0.1112      1.008
  7630         H1    482    CYS    HB2   7630     0.1112      1.008
  7631         SH    482    CYS     SG   7631    -0.3119      32.06
  7632         HS    482    CYS     HG   7632     0.1933      1.008
  7633          C    482    CYS      C   7633     0.5973      12.01
  7634          O    482    CYS      O   7634    -0.5679         16   ; qtot -11
; residue 483 TYR rtp TYR  q  0.0
  7635          N    483    TYR      N   7635    -0.4157      14.01
  7636          H    483    TYR      H   7636     0.2719      1.008
  7637         CX    483    TYR     CA   7637    -0.0014      12.01
  7638         H1    483    TYR     HA   7638     0.0876      1.008
  7639         CT    483    TYR     CB   7639    -0.0152      12.01
  7640         HC    483    TYR    HB1   7640     0.0295      1.008
  7641         HC    483    TYR    HB2   7641     0.0295      1.008
  7642         CA    483    TYR     CG   7642    -0.0011      12.01
  7643         CA    483    TYR    CD1   7643    -0.1906      12.01
  7644         HA    483    TYR    HD1   7644     0.1699      1.008
  7645         CA    483    TYR    CE1   7645    -0.2341      12.01
  7646         HA    483    TYR    HE1   7646     0.1656      1.008
  7647          C    483    TYR     CZ   7647     0.3226      12.01
  7648         OH    483    TYR     OH   7648    -0.5579         16
  7649         HO    483    TYR     HH   7649     0.3992      1.008
  7650         CA    483    TYR    CE2   7650    -0.2341      12.01
  7651         HA    483    TYR    HE2   7651     0.1656      1.008
  7652         CA    483    TYR    CD2   7652    -0.1906      12.01
  7653         HA    483    TYR    HD2   7653     0.1699      1.008
  7654          C    483    TYR      C   7654     0.5973      12.01
  7655          O    483    TYR      O   7655    -0.5679         16   ; qtot -11
; residue 484 ASP rtp ASP  q -1.0
  7656          N    484    ASP      N   7656    -0.5163      14.01
  7657          H    484    ASP      H   7657     0.2936      1.008
  7658         CX    484    ASP     CA   7658     0.0381      12.01
  7659         H1    484    ASP     HA   7659      0.088      1.008
  7660         2C    484    ASP     CB   7660    -0.0303      12.01
  7661         HC    484    ASP    HB1   7661    -0.0122      1.008
  7662         HC    484    ASP    HB2   7662    -0.0122      1.008
  7663         CO    484    ASP     CG   7663     0.7994      12.01
  7664         O2    484    ASP    OD1   7664    -0.8014         16
  7665         O2    484    ASP    OD2   7665    -0.8014         16
  7666          C    484    ASP      C   7666     0.5366      12.01
  7667          O    484    ASP      O   7667    -0.5819         16   ; qtot -12
; residue 485 GLY rtp GLY  q  0.0
  7668          N    485    GLY      N   7668    -0.4157      14.01
  7669          H    485    GLY      H   7669     0.2719      1.008
  7670         CX    485    GLY     CA   7670    -0.0252      12.01
  7671         H1    485    GLY    HA1   7671     0.0698      1.008
  7672         H1    485    GLY    HA2   7672     0.0698      1.008
  7673          C    485    GLY      C   7673     0.5973      12.01
  7674          O    485    GLY      O   7674    -0.5679         16   ; qtot -12
; residue 486 GLY rtp GLY  q  0.0
  7675          N    486    GLY      N   7675    -0.4157      14.01
  7676          H    486    GLY      H   7676     0.2719      1.008
  7677         CX    486    GLY     CA   7677    -0.0252      12.01
  7678         H1    486    GLY    HA1   7678     0.0698      1.008
  7679         H1    486    GLY    HA2   7679     0.0698      1.008
  7680          C    486    GLY      C   7680     0.5973      12.01
  7681          O    486    GLY      O   7681    -0.5679         16   ; qtot -12
; residue 487 CYX rtp CYX  q  0.0
  7682          N    487    CYX      N   7682    -0.4157      14.01
  7683          H    487    CYX      H   7683     0.2719      1.008
  7684         CX    487    CYX     CA   7684     0.0429      12.01
  7685         H1    487    CYX     HA   7685     0.0766      1.008
  7686         2C    487    CYX     CB   7686     -0.079      12.01
  7687         H1    487    CYX    HB1   7687      0.091      1.008
  7688         H1    487    CYX    HB2   7688      0.091      1.008
  7689          S    487    CYX     SG   7689    -0.1081      32.06
  7690          C    487    CYX      C   7690     0.5973      12.01
  7691          O    487    CYX      O   7691    -0.5679         16   ; qtot -12
; residue 488 ILE rtp ILE  q  0.0
  7692          N    488    ILE      N   7692    -0.4157      14.01
  7693          H    488    ILE      H   7693     0.2719      1.008
  7694         CX    488    ILE     CA   7694    -0.0597      12.01
  7695         H1    488    ILE     HA   7695     0.0869      1.008
  7696         3C    488    ILE     CB   7696     0.1303      12.01
  7697         HC    488    ILE     HB   7697     0.0187      1.008
  7698         CT    488    ILE    CG2   7698    -0.3204      12.01
  7699         HC    488    ILE   HG21   7699     0.0882      1.008
  7700         HC    488    ILE   HG22   7700     0.0882      1.008
  7701         HC    488    ILE   HG23   7701     0.0882      1.008
  7702         2C    488    ILE    CG1   7702     -0.043      12.01
  7703         HC    488    ILE   HG11   7703     0.0236      1.008
  7704         HC    488    ILE   HG12   7704     0.0236      1.008
  7705         CT    488    ILE     CD   7705     -0.066      12.01
  7706         HC    488    ILE    HD1   7706     0.0186      1.008
  7707         HC    488    ILE    HD2   7707     0.0186      1.008
  7708         HC    488    ILE    HD3   7708     0.0186      1.008
  7709          C    488    ILE      C   7709     0.5973      12.01
  7710          O    488    ILE      O   7710    -0.5679         16   ; qtot -12
; residue 489 ASN rtp ASN  q  0.0
  7711          N    489    ASN      N   7711    -0.4157      14.01
  7712          H    489    ASN      H   7712     0.2719      1.008
  7713         CX    489    ASN     CA   7713     0.0143      12.01
  7714         H1    489    ASN     HA   7714     0.1048      1.008
  7715         2C    489    ASN     CB   7715    -0.2041      12.01
  7716         HC    489    ASN    HB1   7716     0.0797      1.008
  7717         HC    489    ASN    HB2   7717     0.0797      1.008
  7718          C    489    ASN     CG   7718      0.713      12.01
  7719          O    489    ASN    OD1   7719    -0.5931         16
  7720          N    489    ASN    ND2   7720    -0.9191      14.01
  7721          H    489    ASN   HD21   7721     0.4196      1.008
  7722          H    489    ASN   HD22   7722     0.4196      1.008
  7723          C    489    ASN      C   7723     0.5973      12.01
  7724          O    489    ASN      O   7724    -0.5679         16   ; qtot -12
; residue 490 ALA rtp ALA  q  0.0
  7725          N    490    ALA      N   7725    -0.4157      14.01
  7726          H    490    ALA      H   7726     0.2719      1.008
  7727         CX    490    ALA     CA   7727     0.0337      12.01
  7728         H1    490    ALA     HA   7728     0.0823      1.008
  7729         CT    490    ALA     CB   7729    -0.1825      12.01
  7730         HC    490    ALA    HB1   7730     0.0603      1.008
  7731         HC    490    ALA    HB2   7731     0.0603      1.008
  7732         HC    490    ALA    HB3   7732     0.0603      1.008
  7733          C    490    ALA      C   7733     0.5973      12.01
  7734          O    490    ALA      O   7734    -0.5679         16   ; qtot -12
; residue 491 ASN rtp ASN  q  0.0
  7735          N    491    ASN      N   7735    -0.4157      14.01
  7736          H    491    ASN      H   7736     0.2719      1.008
  7737         CX    491    ASN     CA   7737     0.0143      12.01
  7738         H1    491    ASN     HA   7738     0.1048      1.008
  7739         2C    491    ASN     CB   7739    -0.2041      12.01
  7740         HC    491    ASN    HB1   7740     0.0797      1.008
  7741         HC    491    ASN    HB2   7741     0.0797      1.008
  7742          C    491    ASN     CG   7742      0.713      12.01
  7743          O    491    ASN    OD1   7743    -0.5931         16
  7744          N    491    ASN    ND2   7744    -0.9191      14.01
  7745          H    491    ASN   HD21   7745     0.4196      1.008
  7746          H    491    ASN   HD22   7746     0.4196      1.008
  7747          C    491    ASN      C   7747     0.5973      12.01
  7748          O    491    ASN      O   7748    -0.5679         16   ; qtot -12
; residue 492 GLN rtp GLN  q  0.0
  7749          N    492    GLN      N   7749    -0.4157      14.01
  7750          H    492    GLN      H   7750     0.2719      1.008
  7751         CX    492    GLN     CA   7751    -0.0031      12.01
  7752         H1    492    GLN     HA   7752      0.085      1.008
  7753         2C    492    GLN     CB   7753    -0.0036      12.01
  7754         HC    492    GLN    HB1   7754     0.0171      1.008
  7755         HC    492    GLN    HB2   7755     0.0171      1.008
  7756         2C    492    GLN     CG   7756    -0.0645      12.01
  7757         HC    492    GLN    HG1   7757     0.0352      1.008
  7758         HC    492    GLN    HG2   7758     0.0352      1.008
  7759          C    492    GLN     CD   7759     0.6951      12.01
  7760          O    492    GLN    OE1   7760    -0.6086         16
  7761          N    492    GLN    NE2   7761    -0.9407      14.01
  7762          H    492    GLN   HE21   7762     0.4251      1.008
  7763          H    492    GLN   HE22   7763     0.4251      1.008
  7764          C    492    GLN      C   7764     0.5973      12.01
  7765          O    492    GLN      O   7765    -0.5679         16   ; qtot -12
; residue 493 VAL rtp VAL  q  0.0
  7766          N    493    VAL      N   7766    -0.4157      14.01
  7767          H    493    VAL      H   7767     0.2719      1.008
  7768         CX    493    VAL     CA   7768    -0.0875      12.01
  7769         H1    493    VAL     HA   7769     0.0969      1.008
  7770         3C    493    VAL     CB   7770     0.2985      12.01
  7771         HC    493    VAL     HB   7771    -0.0297      1.008
  7772         CT    493    VAL    CG1   7772    -0.3192      12.01
  7773         HC    493    VAL   HG11   7773     0.0791      1.008
  7774         HC    493    VAL   HG12   7774     0.0791      1.008
  7775         HC    493    VAL   HG13   7775     0.0791      1.008
  7776         CT    493    VAL    CG2   7776    -0.3192      12.01
  7777         HC    493    VAL   HG21   7777     0.0791      1.008
  7778         HC    493    VAL   HG22   7778     0.0791      1.008
  7779         HC    493    VAL   HG23   7779     0.0791      1.008
  7780          C    493    VAL      C   7780     0.5973      12.01
  7781          O    493    VAL      O   7781    -0.5679         16   ; qtot -12
; residue 494 ILE rtp ILE  q  0.0
  7782          N    494    ILE      N   7782    -0.4157      14.01
  7783          H    494    ILE      H   7783     0.2719      1.008
  7784         CX    494    ILE     CA   7784    -0.0597      12.01
  7785         H1    494    ILE     HA   7785     0.0869      1.008
  7786         3C    494    ILE     CB   7786     0.1303      12.01
  7787         HC    494    ILE     HB   7787     0.0187      1.008
  7788         CT    494    ILE    CG2   7788    -0.3204      12.01
  7789         HC    494    ILE   HG21   7789     0.0882      1.008
  7790         HC    494    ILE   HG22   7790     0.0882      1.008
  7791         HC    494    ILE   HG23   7791     0.0882      1.008
  7792         2C    494    ILE    CG1   7792     -0.043      12.01
  7793         HC    494    ILE   HG11   7793     0.0236      1.008
  7794         HC    494    ILE   HG12   7794     0.0236      1.008
  7795         CT    494    ILE     CD   7795     -0.066      12.01
  7796         HC    494    ILE    HD1   7796     0.0186      1.008
  7797         HC    494    ILE    HD2   7797     0.0186      1.008
  7798         HC    494    ILE    HD3   7798     0.0186      1.008
  7799          C    494    ILE      C   7799     0.5973      12.01
  7800          O    494    ILE      O   7800    -0.5679         16   ; qtot -12
; residue 495 VAL rtp VAL  q  0.0
  7801          N    495    VAL      N   7801    -0.4157      14.01
  7802          H    495    VAL      H   7802     0.2719      1.008
  7803         CX    495    VAL     CA   7803    -0.0875      12.01
  7804         H1    495    VAL     HA   7804     0.0969      1.008
  7805         3C    495    VAL     CB   7805     0.2985      12.01
  7806         HC    495    VAL     HB   7806    -0.0297      1.008
  7807         CT    495    VAL    CG1   7807    -0.3192      12.01
  7808         HC    495    VAL   HG11   7808     0.0791      1.008
  7809         HC    495    VAL   HG12   7809     0.0791      1.008
  7810         HC    495    VAL   HG13   7810     0.0791      1.008
  7811         CT    495    VAL    CG2   7811    -0.3192      12.01
  7812         HC    495    VAL   HG21   7812     0.0791      1.008
  7813         HC    495    VAL   HG22   7813     0.0791      1.008
  7814         HC    495    VAL   HG23   7814     0.0791      1.008
  7815          C    495    VAL      C   7815     0.5973      12.01
  7816          O    495    VAL      O   7816    -0.5679         16   ; qtot -12
; residue 496 ASN rtp ASN  q  0.0
  7817          N    496    ASN      N   7817    -0.4157      14.01
  7818          H    496    ASN      H   7818     0.2719      1.008
  7819         CX    496    ASN     CA   7819     0.0143      12.01
  7820         H1    496    ASN     HA   7820     0.1048      1.008
  7821         2C    496    ASN     CB   7821    -0.2041      12.01
  7822         HC    496    ASN    HB1   7822     0.0797      1.008
  7823         HC    496    ASN    HB2   7823     0.0797      1.008
  7824          C    496    ASN     CG   7824      0.713      12.01
  7825          O    496    ASN    OD1   7825    -0.5931         16
  7826          N    496    ASN    ND2   7826    -0.9191      14.01
  7827          H    496    ASN   HD21   7827     0.4196      1.008
  7828          H    496    ASN   HD22   7828     0.4196      1.008
  7829          C    496    ASN      C   7829     0.5973      12.01
  7830          O    496    ASN      O   7830    -0.5679         16   ; qtot -12
; residue 497 ASN rtp ASN  q  0.0
  7831          N    497    ASN      N   7831    -0.4157      14.01
  7832          H    497    ASN      H   7832     0.2719      1.008
  7833         CX    497    ASN     CA   7833     0.0143      12.01
  7834         H1    497    ASN     HA   7834     0.1048      1.008
  7835         2C    497    ASN     CB   7835    -0.2041      12.01
  7836         HC    497    ASN    HB1   7836     0.0797      1.008
  7837         HC    497    ASN    HB2   7837     0.0797      1.008
  7838          C    497    ASN     CG   7838      0.713      12.01
  7839          O    497    ASN    OD1   7839    -0.5931         16
  7840          N    497    ASN    ND2   7840    -0.9191      14.01
  7841          H    497    ASN   HD21   7841     0.4196      1.008
  7842          H    497    ASN   HD22   7842     0.4196      1.008
  7843          C    497    ASN      C   7843     0.5973      12.01
  7844          O    497    ASN      O   7844    -0.5679         16   ; qtot -12
; residue 498 LEU rtp LEU  q  0.0
  7845          N    498    LEU      N   7845    -0.4157      14.01
  7846          H    498    LEU      H   7846     0.2719      1.008
  7847         CX    498    LEU     CA   7847    -0.0518      12.01
  7848         H1    498    LEU     HA   7848     0.0922      1.008
  7849         2C    498    LEU     CB   7849    -0.1102      12.01
  7850         HC    498    LEU    HB1   7850     0.0457      1.008
  7851         HC    498    LEU    HB2   7851     0.0457      1.008
  7852         3C    498    LEU     CG   7852     0.3531      12.01
  7853         HC    498    LEU     HG   7853    -0.0361      1.008
  7854         CT    498    LEU    CD1   7854    -0.4121      12.01
  7855         HC    498    LEU   HD11   7855        0.1      1.008
  7856         HC    498    LEU   HD12   7856        0.1      1.008
  7857         HC    498    LEU   HD13   7857        0.1      1.008
  7858         CT    498    LEU    CD2   7858    -0.4121      12.01
  7859         HC    498    LEU   HD21   7859        0.1      1.008
  7860         HC    498    LEU   HD22   7860        0.1      1.008
  7861         HC    498    LEU   HD23   7861        0.1      1.008
  7862          C    498    LEU      C   7862     0.5973      12.01
  7863          O    498    LEU      O   7863    -0.5679         16   ; qtot -12
; residue 499 ASP rtp ASP  q -1.0
  7864          N    499    ASP      N   7864    -0.5163      14.01
  7865          H    499    ASP      H   7865     0.2936      1.008
  7866         CX    499    ASP     CA   7866     0.0381      12.01
  7867         H1    499    ASP     HA   7867      0.088      1.008
  7868         2C    499    ASP     CB   7868    -0.0303      12.01
  7869         HC    499    ASP    HB1   7869    -0.0122      1.008
  7870         HC    499    ASP    HB2   7870    -0.0122      1.008
  7871         CO    499    ASP     CG   7871     0.7994      12.01
  7872         O2    499    ASP    OD1   7872    -0.8014         16
  7873         O2    499    ASP    OD2   7873    -0.8014         16
  7874          C    499    ASP      C   7874     0.5366      12.01
  7875          O    499    ASP      O   7875    -0.5819         16   ; qtot -13
; residue 500 LYS rtp LYS  q +1.0
  7876          N    500    LYS      N   7876    -0.3479      14.01
  7877          H    500    LYS      H   7877     0.2747      1.008
  7878         CX    500    LYS     CA   7878      -0.24      12.01
  7879         H1    500    LYS     HA   7879     0.1426      1.008
  7880         C8    500    LYS     CB   7880    -0.0094      12.01
  7881         HC    500    LYS    HB1   7881     0.0362      1.008
  7882         HC    500    LYS    HB2   7882     0.0362      1.008
  7883         C8    500    LYS     CG   7883     0.0187      12.01
  7884         HC    500    LYS    HG1   7884     0.0103      1.008
  7885         HC    500    LYS    HG2   7885     0.0103      1.008
  7886         C8    500    LYS     CD   7886    -0.0479      12.01
  7887         HC    500    LYS    HD1   7887     0.0621      1.008
  7888         HC    500    LYS    HD2   7888     0.0621      1.008
  7889         C8    500    LYS     CE   7889    -0.0143      12.01
  7890         HP    500    LYS    HE1   7890     0.1135      1.008
  7891         HP    500    LYS    HE2   7891     0.1135      1.008
  7892         N3    500    LYS     NZ   7892    -0.3854      14.01
  7893          H    500    LYS    HZ1   7893       0.34      1.008
  7894          H    500    LYS    HZ2   7894       0.34      1.008
  7895          H    500    LYS    HZ3   7895       0.34      1.008
  7896          C    500    LYS      C   7896     0.7341      12.01
  7897          O    500    LYS      O   7897    -0.5894         16   ; qtot -12
; residue 501 SER rtp SER  q  0.0
  7898          N    501    SER      N   7898    -0.4157      14.01
  7899          H    501    SER      H   7899     0.2719      1.008
  7900         CX    501    SER     CA   7900    -0.0249      12.01
  7901         H1    501    SER     HA   7901     0.0843      1.008
  7902         2C    501    SER     CB   7902     0.2117      12.01
  7903         H1    501    SER    HB1   7903     0.0352      1.008
  7904         H1    501    SER    HB2   7904     0.0352      1.008
  7905         OH    501    SER     OG   7905    -0.6546         16
  7906         HO    501    SER     HG   7906     0.4275      1.008
  7907          C    501    SER      C   7907     0.5973      12.01
  7908          O    501    SER      O   7908    -0.5679         16   ; qtot -12
; residue 502 ALA rtp ALA  q  0.0
  7909          N    502    ALA      N   7909    -0.4157      14.01
  7910          H    502    ALA      H   7910     0.2719      1.008
  7911         CX    502    ALA     CA   7911     0.0337      12.01
  7912         H1    502    ALA     HA   7912     0.0823      1.008
  7913         CT    502    ALA     CB   7913    -0.1825      12.01
  7914         HC    502    ALA    HB1   7914     0.0603      1.008
  7915         HC    502    ALA    HB2   7915     0.0603      1.008
  7916         HC    502    ALA    HB3   7916     0.0603      1.008
  7917          C    502    ALA      C   7917     0.5973      12.01
  7918          O    502    ALA      O   7918    -0.5679         16   ; qtot -12
; residue 503 GLY rtp GLY  q  0.0
  7919          N    503    GLY      N   7919    -0.4157      14.01
  7920          H    503    GLY      H   7920     0.2719      1.008
  7921         CX    503    GLY     CA   7921    -0.0252      12.01
  7922         H1    503    GLY    HA1   7922     0.0698      1.008
  7923         H1    503    GLY    HA2   7923     0.0698      1.008
  7924          C    503    GLY      C   7924     0.5973      12.01
  7925          O    503    GLY      O   7925    -0.5679         16   ; qtot -12
; residue 504 PHE rtp PHE  q  0.0
  7926          N    504    PHE      N   7926    -0.4157      14.01
  7927          H    504    PHE      H   7927     0.2719      1.008
  7928         CX    504    PHE     CA   7928    -0.0024      12.01
  7929         H1    504    PHE     HA   7929     0.0978      1.008
  7930         CT    504    PHE     CB   7930    -0.0343      12.01
  7931         HC    504    PHE    HB1   7931     0.0295      1.008
  7932         HC    504    PHE    HB2   7932     0.0295      1.008
  7933         CA    504    PHE     CG   7933     0.0118      12.01
  7934         CA    504    PHE    CD1   7934    -0.1256      12.01
  7935         HA    504    PHE    HD1   7935      0.133      1.008
  7936         CA    504    PHE    CE1   7936    -0.1704      12.01
  7937         HA    504    PHE    HE1   7937      0.143      1.008
  7938         CA    504    PHE     CZ   7938    -0.1072      12.01
  7939         HA    504    PHE     HZ   7939     0.1297      1.008
  7940         CA    504    PHE    CE2   7940    -0.1704      12.01
  7941         HA    504    PHE    HE2   7941      0.143      1.008
  7942         CA    504    PHE    CD2   7942    -0.1256      12.01
  7943         HA    504    PHE    HD2   7943      0.133      1.008
  7944          C    504    PHE      C   7944     0.5973      12.01
  7945          O    504    PHE      O   7945    -0.5679         16   ; qtot -12
; residue 505 PRO rtp PRO  q  0.0
  7946          N    505    PRO      N   7946    -0.2548      14.01
  7947         CT    505    PRO     CD   7947     0.0192      12.01
  7948         H1    505    PRO    HD1   7948     0.0391      1.008
  7949         H1    505    PRO    HD2   7949     0.0391      1.008
  7950         CT    505    PRO     CG   7950     0.0189      12.01
  7951         HC    505    PRO    HG1   7951     0.0213      1.008
  7952         HC    505    PRO    HG2   7952     0.0213      1.008
  7953         CT    505    PRO     CB   7953     -0.007      12.01
  7954         HC    505    PRO    HB1   7954     0.0253      1.008
  7955         HC    505    PRO    HB2   7955     0.0253      1.008
  7956         CX    505    PRO     CA   7956    -0.0266      12.01
  7957         H1    505    PRO     HA   7957     0.0641      1.008
  7958          C    505    PRO      C   7958     0.5896      12.01
  7959          O    505    PRO      O   7959    -0.5748         16   ; qtot -12
; residue 506 PHE rtp PHE  q  0.0
  7960          N    506    PHE      N   7960    -0.4157      14.01
  7961          H    506    PHE      H   7961     0.2719      1.008
  7962         CX    506    PHE     CA   7962    -0.0024      12.01
  7963         H1    506    PHE     HA   7963     0.0978      1.008
  7964         CT    506    PHE     CB   7964    -0.0343      12.01
  7965         HC    506    PHE    HB1   7965     0.0295      1.008
  7966         HC    506    PHE    HB2   7966     0.0295      1.008
  7967         CA    506    PHE     CG   7967     0.0118      12.01
  7968         CA    506    PHE    CD1   7968    -0.1256      12.01
  7969         HA    506    PHE    HD1   7969      0.133      1.008
  7970         CA    506    PHE    CE1   7970    -0.1704      12.01
  7971         HA    506    PHE    HE1   7971      0.143      1.008
  7972         CA    506    PHE     CZ   7972    -0.1072      12.01
  7973         HA    506    PHE     HZ   7973     0.1297      1.008
  7974         CA    506    PHE    CE2   7974    -0.1704      12.01
  7975         HA    506    PHE    HE2   7975      0.143      1.008
  7976         CA    506    PHE    CD2   7976    -0.1256      12.01
  7977         HA    506    PHE    HD2   7977      0.133      1.008
  7978          C    506    PHE      C   7978     0.5973      12.01
  7979          O    506    PHE      O   7979    -0.5679         16   ; qtot -12
; residue 507 ASN rtp ASN  q  0.0
  7980          N    507    ASN      N   7980    -0.4157      14.01
  7981          H    507    ASN      H   7981     0.2719      1.008
  7982         CX    507    ASN     CA   7982     0.0143      12.01
  7983         H1    507    ASN     HA   7983     0.1048      1.008
  7984         2C    507    ASN     CB   7984    -0.2041      12.01
  7985         HC    507    ASN    HB1   7985     0.0797      1.008
  7986         HC    507    ASN    HB2   7986     0.0797      1.008
  7987          C    507    ASN     CG   7987      0.713      12.01
  7988          O    507    ASN    OD1   7988    -0.5931         16
  7989          N    507    ASN    ND2   7989    -0.9191      14.01
  7990          H    507    ASN   HD21   7990     0.4196      1.008
  7991          H    507    ASN   HD22   7991     0.4196      1.008
  7992          C    507    ASN      C   7992     0.5973      12.01
  7993          O    507    ASN      O   7993    -0.5679         16   ; qtot -12
; residue 508 LYS rtp LYS  q +1.0
  7994          N    508    LYS      N   7994    -0.3479      14.01
  7995          H    508    LYS      H   7995     0.2747      1.008
  7996         CX    508    LYS     CA   7996      -0.24      12.01
  7997         H1    508    LYS     HA   7997     0.1426      1.008
  7998         C8    508    LYS     CB   7998    -0.0094      12.01
  7999         HC    508    LYS    HB1   7999     0.0362      1.008
  8000         HC    508    LYS    HB2   8000     0.0362      1.008
  8001         C8    508    LYS     CG   8001     0.0187      12.01
  8002         HC    508    LYS    HG1   8002     0.0103      1.008
  8003         HC    508    LYS    HG2   8003     0.0103      1.008
  8004         C8    508    LYS     CD   8004    -0.0479      12.01
  8005         HC    508    LYS    HD1   8005     0.0621      1.008
  8006         HC    508    LYS    HD2   8006     0.0621      1.008
  8007         C8    508    LYS     CE   8007    -0.0143      12.01
  8008         HP    508    LYS    HE1   8008     0.1135      1.008
  8009         HP    508    LYS    HE2   8009     0.1135      1.008
  8010         N3    508    LYS     NZ   8010    -0.3854      14.01
  8011          H    508    LYS    HZ1   8011       0.34      1.008
  8012          H    508    LYS    HZ2   8012       0.34      1.008
  8013          H    508    LYS    HZ3   8013       0.34      1.008
  8014          C    508    LYS      C   8014     0.7341      12.01
  8015          O    508    LYS      O   8015    -0.5894         16   ; qtot -11
; residue 509 TRP rtp TRP  q  0.0
  8016          N    509    TRP      N   8016    -0.4157      14.01
  8017          H    509    TRP      H   8017     0.2719      1.008
  8018         CX    509    TRP     CA   8018    -0.0275      12.01
  8019         H1    509    TRP     HA   8019     0.1123      1.008
  8020         CT    509    TRP     CB   8020     -0.005      12.01
  8021         HC    509    TRP    HB1   8021     0.0339      1.008
  8022         HC    509    TRP    HB2   8022     0.0339      1.008
  8023         C*    509    TRP     CG   8023    -0.1415      12.01
  8024         CW    509    TRP    CD1   8024    -0.1638      12.01
  8025         H4    509    TRP    HD1   8025     0.2062      1.008
  8026         NA    509    TRP    NE1   8026    -0.3418      14.01
  8027          H    509    TRP    HE1   8027     0.3412      1.008
  8028         CN    509    TRP    CE2   8028      0.138      12.01
  8029         CA    509    TRP    CZ2   8029    -0.2601      12.01
  8030         HA    509    TRP    HZ2   8030     0.1572      1.008
  8031         CA    509    TRP    CH2   8031    -0.1134      12.01
  8032         HA    509    TRP    HH2   8032     0.1417      1.008
  8033         CA    509    TRP    CZ3   8033    -0.1972      12.01
  8034         HA    509    TRP    HZ3   8034     0.1447      1.008
  8035         CA    509    TRP    CE3   8035    -0.2387      12.01
  8036         HA    509    TRP    HE3   8036       0.17      1.008
  8037         CB    509    TRP    CD2   8037     0.1243      12.01
  8038          C    509    TRP      C   8038     0.5973      12.01
  8039          O    509    TRP      O   8039    -0.5679         16   ; qtot -11
; residue 510 GLY rtp GLY  q  0.0
  8040          N    510    GLY      N   8040    -0.4157      14.01
  8041          H    510    GLY      H   8041     0.2719      1.008
  8042         CX    510    GLY     CA   8042    -0.0252      12.01
  8043         H1    510    GLY    HA1   8043     0.0698      1.008
  8044         H1    510    GLY    HA2   8044     0.0698      1.008
  8045          C    510    GLY      C   8045     0.5973      12.01
  8046          O    510    GLY      O   8046    -0.5679         16   ; qtot -11
; residue 511 LYS rtp LYS  q +1.0
  8047          N    511    LYS      N   8047    -0.3479      14.01
  8048          H    511    LYS      H   8048     0.2747      1.008
  8049         CX    511    LYS     CA   8049      -0.24      12.01
  8050         H1    511    LYS     HA   8050     0.1426      1.008
  8051         C8    511    LYS     CB   8051    -0.0094      12.01
  8052         HC    511    LYS    HB1   8052     0.0362      1.008
  8053         HC    511    LYS    HB2   8053     0.0362      1.008
  8054         C8    511    LYS     CG   8054     0.0187      12.01
  8055         HC    511    LYS    HG1   8055     0.0103      1.008
  8056         HC    511    LYS    HG2   8056     0.0103      1.008
  8057         C8    511    LYS     CD   8057    -0.0479      12.01
  8058         HC    511    LYS    HD1   8058     0.0621      1.008
  8059         HC    511    LYS    HD2   8059     0.0621      1.008
  8060         C8    511    LYS     CE   8060    -0.0143      12.01
  8061         HP    511    LYS    HE1   8061     0.1135      1.008
  8062         HP    511    LYS    HE2   8062     0.1135      1.008
  8063         N3    511    LYS     NZ   8063    -0.3854      14.01
  8064          H    511    LYS    HZ1   8064       0.34      1.008
  8065          H    511    LYS    HZ2   8065       0.34      1.008
  8066          H    511    LYS    HZ3   8066       0.34      1.008
  8067          C    511    LYS      C   8067     0.7341      12.01
  8068          O    511    LYS      O   8068    -0.5894         16   ; qtot -10
; residue 512 ALA rtp ALA  q  0.0
  8069          N    512    ALA      N   8069    -0.4157      14.01
  8070          H    512    ALA      H   8070     0.2719      1.008
  8071         CX    512    ALA     CA   8071     0.0337      12.01
  8072         H1    512    ALA     HA   8072     0.0823      1.008
  8073         CT    512    ALA     CB   8073    -0.1825      12.01
  8074         HC    512    ALA    HB1   8074     0.0603      1.008
  8075         HC    512    ALA    HB2   8075     0.0603      1.008
  8076         HC    512    ALA    HB3   8076     0.0603      1.008
  8077          C    512    ALA      C   8077     0.5973      12.01
  8078          O    512    ALA      O   8078    -0.5679         16   ; qtot -10
; residue 513 ARG rtp ARG  q +1.0
  8079          N    513    ARG      N   8079    -0.3479      14.01
  8080          H    513    ARG      H   8080     0.2747      1.008
  8081         CX    513    ARG     CA   8081    -0.2637      12.01
  8082         H1    513    ARG     HA   8082      0.156      1.008
  8083         C8    513    ARG     CB   8083    -0.0007      12.01
  8084         HC    513    ARG    HB1   8084     0.0327      1.008
  8085         HC    513    ARG    HB2   8085     0.0327      1.008
  8086         C8    513    ARG     CG   8086      0.039      12.01
  8087         HC    513    ARG    HG1   8087     0.0285      1.008
  8088         HC    513    ARG    HG2   8088     0.0285      1.008
  8089         C8    513    ARG     CD   8089     0.0486      12.01
  8090         H1    513    ARG    HD1   8090     0.0687      1.008
  8091         H1    513    ARG    HD2   8091     0.0687      1.008
  8092         N2    513    ARG     NE   8092    -0.5295      14.01
  8093          H    513    ARG     HE   8093     0.3456      1.008
  8094         CA    513    ARG     CZ   8094     0.8076      12.01
  8095         N2    513    ARG    NH1   8095    -0.8627      14.01
  8096          H    513    ARG   HH11   8096     0.4478      1.008
  8097          H    513    ARG   HH12   8097     0.4478      1.008
  8098         N2    513    ARG    NH2   8098    -0.8627      14.01
  8099          H    513    ARG   HH21   8099     0.4478      1.008
  8100          H    513    ARG   HH22   8100     0.4478      1.008
  8101          C    513    ARG      C   8101     0.7341      12.01
  8102          O    513    ARG      O   8102    -0.5894         16   ; qtot -9
; residue 514 LEU rtp LEU  q  0.0
  8103          N    514    LEU      N   8103    -0.4157      14.01
  8104          H    514    LEU      H   8104     0.2719      1.008
  8105         CX    514    LEU     CA   8105    -0.0518      12.01
  8106         H1    514    LEU     HA   8106     0.0922      1.008
  8107         2C    514    LEU     CB   8107    -0.1102      12.01
  8108         HC    514    LEU    HB1   8108     0.0457      1.008
  8109         HC    514    LEU    HB2   8109     0.0457      1.008
  8110         3C    514    LEU     CG   8110     0.3531      12.01
  8111         HC    514    LEU     HG   8111    -0.0361      1.008
  8112         CT    514    LEU    CD1   8112    -0.4121      12.01
  8113         HC    514    LEU   HD11   8113        0.1      1.008
  8114         HC    514    LEU   HD12   8114        0.1      1.008
  8115         HC    514    LEU   HD13   8115        0.1      1.008
  8116         CT    514    LEU    CD2   8116    -0.4121      12.01
  8117         HC    514    LEU   HD21   8117        0.1      1.008
  8118         HC    514    LEU   HD22   8118        0.1      1.008
  8119         HC    514    LEU   HD23   8119        0.1      1.008
  8120          C    514    LEU      C   8120     0.5973      12.01
  8121          O    514    LEU      O   8121    -0.5679         16   ; qtot -9
; residue 515 TYR rtp TYR  q  0.0
  8122          N    515    TYR      N   8122    -0.4157      14.01
  8123          H    515    TYR      H   8123     0.2719      1.008
  8124         CX    515    TYR     CA   8124    -0.0014      12.01
  8125         H1    515    TYR     HA   8125     0.0876      1.008
  8126         CT    515    TYR     CB   8126    -0.0152      12.01
  8127         HC    515    TYR    HB1   8127     0.0295      1.008
  8128         HC    515    TYR    HB2   8128     0.0295      1.008
  8129         CA    515    TYR     CG   8129    -0.0011      12.01
  8130         CA    515    TYR    CD1   8130    -0.1906      12.01
  8131         HA    515    TYR    HD1   8131     0.1699      1.008
  8132         CA    515    TYR    CE1   8132    -0.2341      12.01
  8133         HA    515    TYR    HE1   8133     0.1656      1.008
  8134          C    515    TYR     CZ   8134     0.3226      12.01
  8135         OH    515    TYR     OH   8135    -0.5579         16
  8136         HO    515    TYR     HH   8136     0.3992      1.008
  8137         CA    515    TYR    CE2   8137    -0.2341      12.01
  8138         HA    515    TYR    HE2   8138     0.1656      1.008
  8139         CA    515    TYR    CD2   8139    -0.1906      12.01
  8140         HA    515    TYR    HD2   8140     0.1699      1.008
  8141          C    515    TYR      C   8141     0.5973      12.01
  8142          O    515    TYR      O   8142    -0.5679         16   ; qtot -9
; residue 516 TYR rtp TYR  q  0.0
  8143          N    516    TYR      N   8143    -0.4157      14.01
  8144          H    516    TYR      H   8144     0.2719      1.008
  8145         CX    516    TYR     CA   8145    -0.0014      12.01
  8146         H1    516    TYR     HA   8146     0.0876      1.008
  8147         CT    516    TYR     CB   8147    -0.0152      12.01
  8148         HC    516    TYR    HB1   8148     0.0295      1.008
  8149         HC    516    TYR    HB2   8149     0.0295      1.008
  8150         CA    516    TYR     CG   8150    -0.0011      12.01
  8151         CA    516    TYR    CD1   8151    -0.1906      12.01
  8152         HA    516    TYR    HD1   8152     0.1699      1.008
  8153         CA    516    TYR    CE1   8153    -0.2341      12.01
  8154         HA    516    TYR    HE1   8154     0.1656      1.008
  8155          C    516    TYR     CZ   8155     0.3226      12.01
  8156         OH    516    TYR     OH   8156    -0.5579         16
  8157         HO    516    TYR     HH   8157     0.3992      1.008
  8158         CA    516    TYR    CE2   8158    -0.2341      12.01
  8159         HA    516    TYR    HE2   8159     0.1656      1.008
  8160         CA    516    TYR    CD2   8160    -0.1906      12.01
  8161         HA    516    TYR    HD2   8161     0.1699      1.008
  8162          C    516    TYR      C   8162     0.5973      12.01
  8163          O    516    TYR      O   8163    -0.5679         16   ; qtot -9
; residue 517 ASP rtp ASP  q -1.0
  8164          N    517    ASP      N   8164    -0.5163      14.01
  8165          H    517    ASP      H   8165     0.2936      1.008
  8166         CX    517    ASP     CA   8166     0.0381      12.01
  8167         H1    517    ASP     HA   8167      0.088      1.008
  8168         2C    517    ASP     CB   8168    -0.0303      12.01
  8169         HC    517    ASP    HB1   8169    -0.0122      1.008
  8170         HC    517    ASP    HB2   8170    -0.0122      1.008
  8171         CO    517    ASP     CG   8171     0.7994      12.01
  8172         O2    517    ASP    OD1   8172    -0.8014         16
  8173         O2    517    ASP    OD2   8173    -0.8014         16
  8174          C    517    ASP      C   8174     0.5366      12.01
  8175          O    517    ASP      O   8175    -0.5819         16   ; qtot -10
; residue 518 SER rtp SER  q  0.0
  8176          N    518    SER      N   8176    -0.4157      14.01
  8177          H    518    SER      H   8177     0.2719      1.008
  8178         CX    518    SER     CA   8178    -0.0249      12.01
  8179         H1    518    SER     HA   8179     0.0843      1.008
  8180         2C    518    SER     CB   8180     0.2117      12.01
  8181         H1    518    SER    HB1   8181     0.0352      1.008
  8182         H1    518    SER    HB2   8182     0.0352      1.008
  8183         OH    518    SER     OG   8183    -0.6546         16
  8184         HO    518    SER     HG   8184     0.4275      1.008
  8185          C    518    SER      C   8185     0.5973      12.01
  8186          O    518    SER      O   8186    -0.5679         16   ; qtot -10
; residue 519 MET rtp MET  q  0.0
  8187          N    519    MET      N   8187    -0.4157      14.01
  8188          H    519    MET      H   8188     0.2719      1.008
  8189         CX    519    MET     CA   8189    -0.0237      12.01
  8190         H1    519    MET     HA   8190      0.088      1.008
  8191         2C    519    MET     CB   8191     0.0342      12.01
  8192         HC    519    MET    HB1   8192     0.0241      1.008
  8193         HC    519    MET    HB2   8193     0.0241      1.008
  8194         2C    519    MET     CG   8194     0.0018      12.01
  8195         H1    519    MET    HG1   8195      0.044      1.008
  8196         H1    519    MET    HG2   8196      0.044      1.008
  8197          S    519    MET     SD   8197    -0.2737      32.06
  8198         CT    519    MET     CE   8198    -0.0536      12.01
  8199         H1    519    MET    HE1   8199     0.0684      1.008
  8200         H1    519    MET    HE2   8200     0.0684      1.008
  8201         H1    519    MET    HE3   8201     0.0684      1.008
  8202          C    519    MET      C   8202     0.5973      12.01
  8203          O    519    MET      O   8203    -0.5679         16   ; qtot -10
; residue 520 SER rtp SER  q  0.0
  8204          N    520    SER      N   8204    -0.4157      14.01
  8205          H    520    SER      H   8205     0.2719      1.008
  8206         CX    520    SER     CA   8206    -0.0249      12.01
  8207         H1    520    SER     HA   8207     0.0843      1.008
  8208         2C    520    SER     CB   8208     0.2117      12.01
  8209         H1    520    SER    HB1   8209     0.0352      1.008
  8210         H1    520    SER    HB2   8210     0.0352      1.008
  8211         OH    520    SER     OG   8211    -0.6546         16
  8212         HO    520    SER     HG   8212     0.4275      1.008
  8213          C    520    SER      C   8213     0.5973      12.01
  8214          O    520    SER      O   8214    -0.5679         16   ; qtot -10
; residue 521 TYR rtp TYR  q  0.0
  8215          N    521    TYR      N   8215    -0.4157      14.01
  8216          H    521    TYR      H   8216     0.2719      1.008
  8217         CX    521    TYR     CA   8217    -0.0014      12.01
  8218         H1    521    TYR     HA   8218     0.0876      1.008
  8219         CT    521    TYR     CB   8219    -0.0152      12.01
  8220         HC    521    TYR    HB1   8220     0.0295      1.008
  8221         HC    521    TYR    HB2   8221     0.0295      1.008
  8222         CA    521    TYR     CG   8222    -0.0011      12.01
  8223         CA    521    TYR    CD1   8223    -0.1906      12.01
  8224         HA    521    TYR    HD1   8224     0.1699      1.008
  8225         CA    521    TYR    CE1   8225    -0.2341      12.01
  8226         HA    521    TYR    HE1   8226     0.1656      1.008
  8227          C    521    TYR     CZ   8227     0.3226      12.01
  8228         OH    521    TYR     OH   8228    -0.5579         16
  8229         HO    521    TYR     HH   8229     0.3992      1.008
  8230         CA    521    TYR    CE2   8230    -0.2341      12.01
  8231         HA    521    TYR    HE2   8231     0.1656      1.008
  8232         CA    521    TYR    CD2   8232    -0.1906      12.01
  8233         HA    521    TYR    HD2   8233     0.1699      1.008
  8234          C    521    TYR      C   8234     0.5973      12.01
  8235          O    521    TYR      O   8235    -0.5679         16   ; qtot -10
; residue 522 GLU rtp GLU  q -1.0
  8236          N    522    GLU      N   8236    -0.5163      14.01
  8237          H    522    GLU      H   8237     0.2936      1.008
  8238         CX    522    GLU     CA   8238     0.0397      12.01
  8239         H1    522    GLU     HA   8239     0.1105      1.008
  8240         2C    522    GLU     CB   8240      0.056      12.01
  8241         HC    522    GLU    HB1   8241    -0.0173      1.008
  8242         HC    522    GLU    HB2   8242    -0.0173      1.008
  8243         2C    522    GLU     CG   8243     0.0136      12.01
  8244         HC    522    GLU    HG1   8244    -0.0425      1.008
  8245         HC    522    GLU    HG2   8245    -0.0425      1.008
  8246         CO    522    GLU     CD   8246     0.8054      12.01
  8247         O2    522    GLU    OE1   8247    -0.8188         16
  8248         O2    522    GLU    OE2   8248    -0.8188         16
  8249          C    522    GLU      C   8249     0.5366      12.01
  8250          O    522    GLU      O   8250    -0.5819         16   ; qtot -11
; residue 523 ASP rtp ASP  q -1.0
  8251          N    523    ASP      N   8251    -0.5163      14.01
  8252          H    523    ASP      H   8252     0.2936      1.008
  8253         CX    523    ASP     CA   8253     0.0381      12.01
  8254         H1    523    ASP     HA   8254      0.088      1.008
  8255         2C    523    ASP     CB   8255    -0.0303      12.01
  8256         HC    523    ASP    HB1   8256    -0.0122      1.008
  8257         HC    523    ASP    HB2   8257    -0.0122      1.008
  8258         CO    523    ASP     CG   8258     0.7994      12.01
  8259         O2    523    ASP    OD1   8259    -0.8014         16
  8260         O2    523    ASP    OD2   8260    -0.8014         16
  8261          C    523    ASP      C   8261     0.5366      12.01
  8262          O    523    ASP      O   8262    -0.5819         16   ; qtot -12
; residue 524 GLN rtp GLN  q  0.0
  8263          N    524    GLN      N   8263    -0.4157      14.01
  8264          H    524    GLN      H   8264     0.2719      1.008
  8265         CX    524    GLN     CA   8265    -0.0031      12.01
  8266         H1    524    GLN     HA   8266      0.085      1.008
  8267         2C    524    GLN     CB   8267    -0.0036      12.01
  8268         HC    524    GLN    HB1   8268     0.0171      1.008
  8269         HC    524    GLN    HB2   8269     0.0171      1.008
  8270         2C    524    GLN     CG   8270    -0.0645      12.01
  8271         HC    524    GLN    HG1   8271     0.0352      1.008
  8272         HC    524    GLN    HG2   8272     0.0352      1.008
  8273          C    524    GLN     CD   8273     0.6951      12.01
  8274          O    524    GLN    OE1   8274    -0.6086         16
  8275          N    524    GLN    NE2   8275    -0.9407      14.01
  8276          H    524    GLN   HE21   8276     0.4251      1.008
  8277          H    524    GLN   HE22   8277     0.4251      1.008
  8278          C    524    GLN      C   8278     0.5973      12.01
  8279          O    524    GLN      O   8279    -0.5679         16   ; qtot -12
; residue 525 ASP rtp ASP  q -1.0
  8280          N    525    ASP      N   8280    -0.5163      14.01
  8281          H    525    ASP      H   8281     0.2936      1.008
  8282         CX    525    ASP     CA   8282     0.0381      12.01
  8283         H1    525    ASP     HA   8283      0.088      1.008
  8284         2C    525    ASP     CB   8284    -0.0303      12.01
  8285         HC    525    ASP    HB1   8285    -0.0122      1.008
  8286         HC    525    ASP    HB2   8286    -0.0122      1.008
  8287         CO    525    ASP     CG   8287     0.7994      12.01
  8288         O2    525    ASP    OD1   8288    -0.8014         16
  8289         O2    525    ASP    OD2   8289    -0.8014         16
  8290          C    525    ASP      C   8290     0.5366      12.01
  8291          O    525    ASP      O   8291    -0.5819         16   ; qtot -13
; residue 526 ALA rtp ALA  q  0.0
  8292          N    526    ALA      N   8292    -0.4157      14.01
  8293          H    526    ALA      H   8293     0.2719      1.008
  8294         CX    526    ALA     CA   8294     0.0337      12.01
  8295         H1    526    ALA     HA   8295     0.0823      1.008
  8296         CT    526    ALA     CB   8296    -0.1825      12.01
  8297         HC    526    ALA    HB1   8297     0.0603      1.008
  8298         HC    526    ALA    HB2   8298     0.0603      1.008
  8299         HC    526    ALA    HB3   8299     0.0603      1.008
  8300          C    526    ALA      C   8300     0.5973      12.01
  8301          O    526    ALA      O   8301    -0.5679         16   ; qtot -13
; residue 527 LEU rtp LEU  q  0.0
  8302          N    527    LEU      N   8302    -0.4157      14.01
  8303          H    527    LEU      H   8303     0.2719      1.008
  8304         CX    527    LEU     CA   8304    -0.0518      12.01
  8305         H1    527    LEU     HA   8305     0.0922      1.008
  8306         2C    527    LEU     CB   8306    -0.1102      12.01
  8307         HC    527    LEU    HB1   8307     0.0457      1.008
  8308         HC    527    LEU    HB2   8308     0.0457      1.008
  8309         3C    527    LEU     CG   8309     0.3531      12.01
  8310         HC    527    LEU     HG   8310    -0.0361      1.008
  8311         CT    527    LEU    CD1   8311    -0.4121      12.01
  8312         HC    527    LEU   HD11   8312        0.1      1.008
  8313         HC    527    LEU   HD12   8313        0.1      1.008
  8314         HC    527    LEU   HD13   8314        0.1      1.008
  8315         CT    527    LEU    CD2   8315    -0.4121      12.01
  8316         HC    527    LEU   HD21   8316        0.1      1.008
  8317         HC    527    LEU   HD22   8317        0.1      1.008
  8318         HC    527    LEU   HD23   8318        0.1      1.008
  8319          C    527    LEU      C   8319     0.5973      12.01
  8320          O    527    LEU      O   8320    -0.5679         16   ; qtot -13
; residue 528 PHE rtp PHE  q  0.0
  8321          N    528    PHE      N   8321    -0.4157      14.01
  8322          H    528    PHE      H   8322     0.2719      1.008
  8323         CX    528    PHE     CA   8323    -0.0024      12.01
  8324         H1    528    PHE     HA   8324     0.0978      1.008
  8325         CT    528    PHE     CB   8325    -0.0343      12.01
  8326         HC    528    PHE    HB1   8326     0.0295      1.008
  8327         HC    528    PHE    HB2   8327     0.0295      1.008
  8328         CA    528    PHE     CG   8328     0.0118      12.01
  8329         CA    528    PHE    CD1   8329    -0.1256      12.01
  8330         HA    528    PHE    HD1   8330      0.133      1.008
  8331         CA    528    PHE    CE1   8331    -0.1704      12.01
  8332         HA    528    PHE    HE1   8332      0.143      1.008
  8333         CA    528    PHE     CZ   8333    -0.1072      12.01
  8334         HA    528    PHE     HZ   8334     0.1297      1.008
  8335         CA    528    PHE    CE2   8335    -0.1704      12.01
  8336         HA    528    PHE    HE2   8336      0.143      1.008
  8337         CA    528    PHE    CD2   8337    -0.1256      12.01
  8338         HA    528    PHE    HD2   8338      0.133      1.008
  8339          C    528    PHE      C   8339     0.5973      12.01
  8340          O    528    PHE      O   8340    -0.5679         16   ; qtot -13
; residue 529 ALA rtp ALA  q  0.0
  8341          N    529    ALA      N   8341    -0.4157      14.01
  8342          H    529    ALA      H   8342     0.2719      1.008
  8343         CX    529    ALA     CA   8343     0.0337      12.01
  8344         H1    529    ALA     HA   8344     0.0823      1.008
  8345         CT    529    ALA     CB   8345    -0.1825      12.01
  8346         HC    529    ALA    HB1   8346     0.0603      1.008
  8347         HC    529    ALA    HB2   8347     0.0603      1.008
  8348         HC    529    ALA    HB3   8348     0.0603      1.008
  8349          C    529    ALA      C   8349     0.5973      12.01
  8350          O    529    ALA      O   8350    -0.5679         16   ; qtot -13
; residue 530 TYR rtp TYR  q  0.0
  8351          N    530    TYR      N   8351    -0.4157      14.01
  8352          H    530    TYR      H   8352     0.2719      1.008
  8353         CX    530    TYR     CA   8353    -0.0014      12.01
  8354         H1    530    TYR     HA   8354     0.0876      1.008
  8355         CT    530    TYR     CB   8355    -0.0152      12.01
  8356         HC    530    TYR    HB1   8356     0.0295      1.008
  8357         HC    530    TYR    HB2   8357     0.0295      1.008
  8358         CA    530    TYR     CG   8358    -0.0011      12.01
  8359         CA    530    TYR    CD1   8359    -0.1906      12.01
  8360         HA    530    TYR    HD1   8360     0.1699      1.008
  8361         CA    530    TYR    CE1   8361    -0.2341      12.01
  8362         HA    530    TYR    HE1   8362     0.1656      1.008
  8363          C    530    TYR     CZ   8363     0.3226      12.01
  8364         OH    530    TYR     OH   8364    -0.5579         16
  8365         HO    530    TYR     HH   8365     0.3992      1.008
  8366         CA    530    TYR    CE2   8366    -0.2341      12.01
  8367         HA    530    TYR    HE2   8367     0.1656      1.008
  8368         CA    530    TYR    CD2   8368    -0.1906      12.01
  8369         HA    530    TYR    HD2   8369     0.1699      1.008
  8370          C    530    TYR      C   8370     0.5973      12.01
  8371          O    530    TYR      O   8371    -0.5679         16   ; qtot -13
; residue 531 THR rtp THR  q  0.0
  8372          N    531    THR      N   8372    -0.4157      14.01
  8373          H    531    THR      H   8373     0.2719      1.008
  8374         CX    531    THR     CA   8374    -0.0389      12.01
  8375         H1    531    THR     HA   8375     0.1007      1.008
  8376         3C    531    THR     CB   8376     0.3654      12.01
  8377         H1    531    THR     HB   8377     0.0043      1.008
  8378         CT    531    THR    CG2   8378    -0.2438      12.01
  8379         HC    531    THR   HG21   8379     0.0642      1.008
  8380         HC    531    THR   HG22   8380     0.0642      1.008
  8381         HC    531    THR   HG23   8381     0.0642      1.008
  8382         OH    531    THR    OG1   8382    -0.6761         16
  8383         HO    531    THR    HG1   8383     0.4102      1.008
  8384          C    531    THR      C   8384     0.5973      12.01
  8385          O    531    THR      O   8385    -0.5679         16   ; qtot -13
; residue 532 LYS rtp LYS  q +1.0
  8386          N    532    LYS      N   8386    -0.3479      14.01
  8387          H    532    LYS      H   8387     0.2747      1.008
  8388         CX    532    LYS     CA   8388      -0.24      12.01
  8389         H1    532    LYS     HA   8389     0.1426      1.008
  8390         C8    532    LYS     CB   8390    -0.0094      12.01
  8391         HC    532    LYS    HB1   8391     0.0362      1.008
  8392         HC    532    LYS    HB2   8392     0.0362      1.008
  8393         C8    532    LYS     CG   8393     0.0187      12.01
  8394         HC    532    LYS    HG1   8394     0.0103      1.008
  8395         HC    532    LYS    HG2   8395     0.0103      1.008
  8396         C8    532    LYS     CD   8396    -0.0479      12.01
  8397         HC    532    LYS    HD1   8397     0.0621      1.008
  8398         HC    532    LYS    HD2   8398     0.0621      1.008
  8399         C8    532    LYS     CE   8399    -0.0143      12.01
  8400         HP    532    LYS    HE1   8400     0.1135      1.008
  8401         HP    532    LYS    HE2   8401     0.1135      1.008
  8402         N3    532    LYS     NZ   8402    -0.3854      14.01
  8403          H    532    LYS    HZ1   8403       0.34      1.008
  8404          H    532    LYS    HZ2   8404       0.34      1.008
  8405          H    532    LYS    HZ3   8405       0.34      1.008
  8406          C    532    LYS      C   8406     0.7341      12.01
  8407          O    532    LYS      O   8407    -0.5894         16   ; qtot -12
; residue 533 ARG rtp ARG  q +1.0
  8408          N    533    ARG      N   8408    -0.3479      14.01
  8409          H    533    ARG      H   8409     0.2747      1.008
  8410         CX    533    ARG     CA   8410    -0.2637      12.01
  8411         H1    533    ARG     HA   8411      0.156      1.008
  8412         C8    533    ARG     CB   8412    -0.0007      12.01
  8413         HC    533    ARG    HB1   8413     0.0327      1.008
  8414         HC    533    ARG    HB2   8414     0.0327      1.008
  8415         C8    533    ARG     CG   8415      0.039      12.01
  8416         HC    533    ARG    HG1   8416     0.0285      1.008
  8417         HC    533    ARG    HG2   8417     0.0285      1.008
  8418         C8    533    ARG     CD   8418     0.0486      12.01
  8419         H1    533    ARG    HD1   8419     0.0687      1.008
  8420         H1    533    ARG    HD2   8420     0.0687      1.008
  8421         N2    533    ARG     NE   8421    -0.5295      14.01
  8422          H    533    ARG     HE   8422     0.3456      1.008
  8423         CA    533    ARG     CZ   8423     0.8076      12.01
  8424         N2    533    ARG    NH1   8424    -0.8627      14.01
  8425          H    533    ARG   HH11   8425     0.4478      1.008
  8426          H    533    ARG   HH12   8426     0.4478      1.008
  8427         N2    533    ARG    NH2   8427    -0.8627      14.01
  8428          H    533    ARG   HH21   8428     0.4478      1.008
  8429          H    533    ARG   HH22   8429     0.4478      1.008
  8430          C    533    ARG      C   8430     0.7341      12.01
  8431          O    533    ARG      O   8431    -0.5894         16   ; qtot -11
; residue 534 ASN rtp ASN  q  0.0
  8432          N    534    ASN      N   8432    -0.4157      14.01
  8433          H    534    ASN      H   8433     0.2719      1.008
  8434         CX    534    ASN     CA   8434     0.0143      12.01
  8435         H1    534    ASN     HA   8435     0.1048      1.008
  8436         2C    534    ASN     CB   8436    -0.2041      12.01
  8437         HC    534    ASN    HB1   8437     0.0797      1.008
  8438         HC    534    ASN    HB2   8438     0.0797      1.008
  8439          C    534    ASN     CG   8439      0.713      12.01
  8440          O    534    ASN    OD1   8440    -0.5931         16
  8441          N    534    ASN    ND2   8441    -0.9191      14.01
  8442          H    534    ASN   HD21   8442     0.4196      1.008
  8443          H    534    ASN   HD22   8443     0.4196      1.008
  8444          C    534    ASN      C   8444     0.5973      12.01
  8445          O    534    ASN      O   8445    -0.5679         16   ; qtot -11
; residue 535 VAL rtp VAL  q  0.0
  8446          N    535    VAL      N   8446    -0.4157      14.01
  8447          H    535    VAL      H   8447     0.2719      1.008
  8448         CX    535    VAL     CA   8448    -0.0875      12.01
  8449         H1    535    VAL     HA   8449     0.0969      1.008
  8450         3C    535    VAL     CB   8450     0.2985      12.01
  8451         HC    535    VAL     HB   8451    -0.0297      1.008
  8452         CT    535    VAL    CG1   8452    -0.3192      12.01
  8453         HC    535    VAL   HG11   8453     0.0791      1.008
  8454         HC    535    VAL   HG12   8454     0.0791      1.008
  8455         HC    535    VAL   HG13   8455     0.0791      1.008
  8456         CT    535    VAL    CG2   8456    -0.3192      12.01
  8457         HC    535    VAL   HG21   8457     0.0791      1.008
  8458         HC    535    VAL   HG22   8458     0.0791      1.008
  8459         HC    535    VAL   HG23   8459     0.0791      1.008
  8460          C    535    VAL      C   8460     0.5973      12.01
  8461          O    535    VAL      O   8461    -0.5679         16   ; qtot -11
; residue 536 ILE rtp ILE  q  0.0
  8462          N    536    ILE      N   8462    -0.4157      14.01
  8463          H    536    ILE      H   8463     0.2719      1.008
  8464         CX    536    ILE     CA   8464    -0.0597      12.01
  8465         H1    536    ILE     HA   8465     0.0869      1.008
  8466         3C    536    ILE     CB   8466     0.1303      12.01
  8467         HC    536    ILE     HB   8467     0.0187      1.008
  8468         CT    536    ILE    CG2   8468    -0.3204      12.01
  8469         HC    536    ILE   HG21   8469     0.0882      1.008
  8470         HC    536    ILE   HG22   8470     0.0882      1.008
  8471         HC    536    ILE   HG23   8471     0.0882      1.008
  8472         2C    536    ILE    CG1   8472     -0.043      12.01
  8473         HC    536    ILE   HG11   8473     0.0236      1.008
  8474         HC    536    ILE   HG12   8474     0.0236      1.008
  8475         CT    536    ILE     CD   8475     -0.066      12.01
  8476         HC    536    ILE    HD1   8476     0.0186      1.008
  8477         HC    536    ILE    HD2   8477     0.0186      1.008
  8478         HC    536    ILE    HD3   8478     0.0186      1.008
  8479          C    536    ILE      C   8479     0.5973      12.01
  8480          O    536    ILE      O   8480    -0.5679         16   ; qtot -11
; residue 537 PRO rtp PRO  q  0.0
  8481          N    537    PRO      N   8481    -0.2548      14.01
  8482         CT    537    PRO     CD   8482     0.0192      12.01
  8483         H1    537    PRO    HD1   8483     0.0391      1.008
  8484         H1    537    PRO    HD2   8484     0.0391      1.008
  8485         CT    537    PRO     CG   8485     0.0189      12.01
  8486         HC    537    PRO    HG1   8486     0.0213      1.008
  8487         HC    537    PRO    HG2   8487     0.0213      1.008
  8488         CT    537    PRO     CB   8488     -0.007      12.01
  8489         HC    537    PRO    HB1   8489     0.0253      1.008
  8490         HC    537    PRO    HB2   8490     0.0253      1.008
  8491         CX    537    PRO     CA   8491    -0.0266      12.01
  8492         H1    537    PRO     HA   8492     0.0641      1.008
  8493          C    537    PRO      C   8493     0.5896      12.01
  8494          O    537    PRO      O   8494    -0.5748         16   ; qtot -11
; residue 538 THR rtp THR  q  0.0
  8495          N    538    THR      N   8495    -0.4157      14.01
  8496          H    538    THR      H   8496     0.2719      1.008
  8497         CX    538    THR     CA   8497    -0.0389      12.01
  8498         H1    538    THR     HA   8498     0.1007      1.008
  8499         3C    538    THR     CB   8499     0.3654      12.01
  8500         H1    538    THR     HB   8500     0.0043      1.008
  8501         CT    538    THR    CG2   8501    -0.2438      12.01
  8502         HC    538    THR   HG21   8502     0.0642      1.008
  8503         HC    538    THR   HG22   8503     0.0642      1.008
  8504         HC    538    THR   HG23   8504     0.0642      1.008
  8505         OH    538    THR    OG1   8505    -0.6761         16
  8506         HO    538    THR    HG1   8506     0.4102      1.008
  8507          C    538    THR      C   8507     0.5973      12.01
  8508          O    538    THR      O   8508    -0.5679         16   ; qtot -11
; residue 539 ILE rtp ILE  q  0.0
  8509          N    539    ILE      N   8509    -0.4157      14.01
  8510          H    539    ILE      H   8510     0.2719      1.008
  8511         CX    539    ILE     CA   8511    -0.0597      12.01
  8512         H1    539    ILE     HA   8512     0.0869      1.008
  8513         3C    539    ILE     CB   8513     0.1303      12.01
  8514         HC    539    ILE     HB   8514     0.0187      1.008
  8515         CT    539    ILE    CG2   8515    -0.3204      12.01
  8516         HC    539    ILE   HG21   8516     0.0882      1.008
  8517         HC    539    ILE   HG22   8517     0.0882      1.008
  8518         HC    539    ILE   HG23   8518     0.0882      1.008
  8519         2C    539    ILE    CG1   8519     -0.043      12.01
  8520         HC    539    ILE   HG11   8520     0.0236      1.008
  8521         HC    539    ILE   HG12   8521     0.0236      1.008
  8522         CT    539    ILE     CD   8522     -0.066      12.01
  8523         HC    539    ILE    HD1   8523     0.0186      1.008
  8524         HC    539    ILE    HD2   8524     0.0186      1.008
  8525         HC    539    ILE    HD3   8525     0.0186      1.008
  8526          C    539    ILE      C   8526     0.5973      12.01
  8527          O    539    ILE      O   8527    -0.5679         16   ; qtot -11
; residue 540 THR rtp THR  q  0.0
  8528          N    540    THR      N   8528    -0.4157      14.01
  8529          H    540    THR      H   8529     0.2719      1.008
  8530         CX    540    THR     CA   8530    -0.0389      12.01
  8531         H1    540    THR     HA   8531     0.1007      1.008
  8532         3C    540    THR     CB   8532     0.3654      12.01
  8533         H1    540    THR     HB   8533     0.0043      1.008
  8534         CT    540    THR    CG2   8534    -0.2438      12.01
  8535         HC    540    THR   HG21   8535     0.0642      1.008
  8536         HC    540    THR   HG22   8536     0.0642      1.008
  8537         HC    540    THR   HG23   8537     0.0642      1.008
  8538         OH    540    THR    OG1   8538    -0.6761         16
  8539         HO    540    THR    HG1   8539     0.4102      1.008
  8540          C    540    THR      C   8540     0.5973      12.01
  8541          O    540    THR      O   8541    -0.5679         16   ; qtot -11
; residue 541 GLN rtp GLN  q  0.0
  8542          N    541    GLN      N   8542    -0.4157      14.01
  8543          H    541    GLN      H   8543     0.2719      1.008
  8544         CX    541    GLN     CA   8544    -0.0031      12.01
  8545         H1    541    GLN     HA   8545      0.085      1.008
  8546         2C    541    GLN     CB   8546    -0.0036      12.01
  8547         HC    541    GLN    HB1   8547     0.0171      1.008
  8548         HC    541    GLN    HB2   8548     0.0171      1.008
  8549         2C    541    GLN     CG   8549    -0.0645      12.01
  8550         HC    541    GLN    HG1   8550     0.0352      1.008
  8551         HC    541    GLN    HG2   8551     0.0352      1.008
  8552          C    541    GLN     CD   8552     0.6951      12.01
  8553          O    541    GLN    OE1   8553    -0.6086         16
  8554          N    541    GLN    NE2   8554    -0.9407      14.01
  8555          H    541    GLN   HE21   8555     0.4251      1.008
  8556          H    541    GLN   HE22   8556     0.4251      1.008
  8557          C    541    GLN      C   8557     0.5973      12.01
  8558          O    541    GLN      O   8558    -0.5679         16   ; qtot -11
; residue 542 MET rtp MET  q  0.0
  8559          N    542    MET      N   8559    -0.4157      14.01
  8560          H    542    MET      H   8560     0.2719      1.008
  8561         CX    542    MET     CA   8561    -0.0237      12.01
  8562         H1    542    MET     HA   8562      0.088      1.008
  8563         2C    542    MET     CB   8563     0.0342      12.01
  8564         HC    542    MET    HB1   8564     0.0241      1.008
  8565         HC    542    MET    HB2   8565     0.0241      1.008
  8566         2C    542    MET     CG   8566     0.0018      12.01
  8567         H1    542    MET    HG1   8567      0.044      1.008
  8568         H1    542    MET    HG2   8568      0.044      1.008
  8569          S    542    MET     SD   8569    -0.2737      32.06
  8570         CT    542    MET     CE   8570    -0.0536      12.01
  8571         H1    542    MET    HE1   8571     0.0684      1.008
  8572         H1    542    MET    HE2   8572     0.0684      1.008
  8573         H1    542    MET    HE3   8573     0.0684      1.008
  8574          C    542    MET      C   8574     0.5973      12.01
  8575          O    542    MET      O   8575    -0.5679         16   ; qtot -11
; residue 543 ASN rtp ASN  q  0.0
  8576          N    543    ASN      N   8576    -0.4157      14.01
  8577          H    543    ASN      H   8577     0.2719      1.008
  8578         CX    543    ASN     CA   8578     0.0143      12.01
  8579         H1    543    ASN     HA   8579     0.1048      1.008
  8580         2C    543    ASN     CB   8580    -0.2041      12.01
  8581         HC    543    ASN    HB1   8581     0.0797      1.008
  8582         HC    543    ASN    HB2   8582     0.0797      1.008
  8583          C    543    ASN     CG   8583      0.713      12.01
  8584          O    543    ASN    OD1   8584    -0.5931         16
  8585          N    543    ASN    ND2   8585    -0.9191      14.01
  8586          H    543    ASN   HD21   8586     0.4196      1.008
  8587          H    543    ASN   HD22   8587     0.4196      1.008
  8588          C    543    ASN      C   8588     0.5973      12.01
  8589          O    543    ASN      O   8589    -0.5679         16   ; qtot -11
; residue 544 LEU rtp LEU  q  0.0
  8590          N    544    LEU      N   8590    -0.4157      14.01
  8591          H    544    LEU      H   8591     0.2719      1.008
  8592         CX    544    LEU     CA   8592    -0.0518      12.01
  8593         H1    544    LEU     HA   8593     0.0922      1.008
  8594         2C    544    LEU     CB   8594    -0.1102      12.01
  8595         HC    544    LEU    HB1   8595     0.0457      1.008
  8596         HC    544    LEU    HB2   8596     0.0457      1.008
  8597         3C    544    LEU     CG   8597     0.3531      12.01
  8598         HC    544    LEU     HG   8598    -0.0361      1.008
  8599         CT    544    LEU    CD1   8599    -0.4121      12.01
  8600         HC    544    LEU   HD11   8600        0.1      1.008
  8601         HC    544    LEU   HD12   8601        0.1      1.008
  8602         HC    544    LEU   HD13   8602        0.1      1.008
  8603         CT    544    LEU    CD2   8603    -0.4121      12.01
  8604         HC    544    LEU   HD21   8604        0.1      1.008
  8605         HC    544    LEU   HD22   8605        0.1      1.008
  8606         HC    544    LEU   HD23   8606        0.1      1.008
  8607          C    544    LEU      C   8607     0.5973      12.01
  8608          O    544    LEU      O   8608    -0.5679         16   ; qtot -11
; residue 545 LYS rtp LYS  q +1.0
  8609          N    545    LYS      N   8609    -0.3479      14.01
  8610          H    545    LYS      H   8610     0.2747      1.008
  8611         CX    545    LYS     CA   8611      -0.24      12.01
  8612         H1    545    LYS     HA   8612     0.1426      1.008
  8613         C8    545    LYS     CB   8613    -0.0094      12.01
  8614         HC    545    LYS    HB1   8614     0.0362      1.008
  8615         HC    545    LYS    HB2   8615     0.0362      1.008
  8616         C8    545    LYS     CG   8616     0.0187      12.01
  8617         HC    545    LYS    HG1   8617     0.0103      1.008
  8618         HC    545    LYS    HG2   8618     0.0103      1.008
  8619         C8    545    LYS     CD   8619    -0.0479      12.01
  8620         HC    545    LYS    HD1   8620     0.0621      1.008
  8621         HC    545    LYS    HD2   8621     0.0621      1.008
  8622         C8    545    LYS     CE   8622    -0.0143      12.01
  8623         HP    545    LYS    HE1   8623     0.1135      1.008
  8624         HP    545    LYS    HE2   8624     0.1135      1.008
  8625         N3    545    LYS     NZ   8625    -0.3854      14.01
  8626          H    545    LYS    HZ1   8626       0.34      1.008
  8627          H    545    LYS    HZ2   8627       0.34      1.008
  8628          H    545    LYS    HZ3   8628       0.34      1.008
  8629          C    545    LYS      C   8629     0.7341      12.01
  8630          O    545    LYS      O   8630    -0.5894         16   ; qtot -10
; residue 546 TYR rtp TYR  q  0.0
  8631          N    546    TYR      N   8631    -0.4157      14.01
  8632          H    546    TYR      H   8632     0.2719      1.008
  8633         CX    546    TYR     CA   8633    -0.0014      12.01
  8634         H1    546    TYR     HA   8634     0.0876      1.008
  8635         CT    546    TYR     CB   8635    -0.0152      12.01
  8636         HC    546    TYR    HB1   8636     0.0295      1.008
  8637         HC    546    TYR    HB2   8637     0.0295      1.008
  8638         CA    546    TYR     CG   8638    -0.0011      12.01
  8639         CA    546    TYR    CD1   8639    -0.1906      12.01
  8640         HA    546    TYR    HD1   8640     0.1699      1.008
  8641         CA    546    TYR    CE1   8641    -0.2341      12.01
  8642         HA    546    TYR    HE1   8642     0.1656      1.008
  8643          C    546    TYR     CZ   8643     0.3226      12.01
  8644         OH    546    TYR     OH   8644    -0.5579         16
  8645         HO    546    TYR     HH   8645     0.3992      1.008
  8646         CA    546    TYR    CE2   8646    -0.2341      12.01
  8647         HA    546    TYR    HE2   8647     0.1656      1.008
  8648         CA    546    TYR    CD2   8648    -0.1906      12.01
  8649         HA    546    TYR    HD2   8649     0.1699      1.008
  8650          C    546    TYR      C   8650     0.5973      12.01
  8651          O    546    TYR      O   8651    -0.5679         16   ; qtot -10
; residue 547 ALA rtp ALA  q  0.0
  8652          N    547    ALA      N   8652    -0.4157      14.01
  8653          H    547    ALA      H   8653     0.2719      1.008
  8654         CX    547    ALA     CA   8654     0.0337      12.01
  8655         H1    547    ALA     HA   8655     0.0823      1.008
  8656         CT    547    ALA     CB   8656    -0.1825      12.01
  8657         HC    547    ALA    HB1   8657     0.0603      1.008
  8658         HC    547    ALA    HB2   8658     0.0603      1.008
  8659         HC    547    ALA    HB3   8659     0.0603      1.008
  8660          C    547    ALA      C   8660     0.5973      12.01
  8661          O    547    ALA      O   8661    -0.5679         16   ; qtot -10
; residue 548 ILE rtp ILE  q  0.0
  8662          N    548    ILE      N   8662    -0.4157      14.01
  8663          H    548    ILE      H   8663     0.2719      1.008
  8664         CX    548    ILE     CA   8664    -0.0597      12.01
  8665         H1    548    ILE     HA   8665     0.0869      1.008
  8666         3C    548    ILE     CB   8666     0.1303      12.01
  8667         HC    548    ILE     HB   8667     0.0187      1.008
  8668         CT    548    ILE    CG2   8668    -0.3204      12.01
  8669         HC    548    ILE   HG21   8669     0.0882      1.008
  8670         HC    548    ILE   HG22   8670     0.0882      1.008
  8671         HC    548    ILE   HG23   8671     0.0882      1.008
  8672         2C    548    ILE    CG1   8672     -0.043      12.01
  8673         HC    548    ILE   HG11   8673     0.0236      1.008
  8674         HC    548    ILE   HG12   8674     0.0236      1.008
  8675         CT    548    ILE     CD   8675     -0.066      12.01
  8676         HC    548    ILE    HD1   8676     0.0186      1.008
  8677         HC    548    ILE    HD2   8677     0.0186      1.008
  8678         HC    548    ILE    HD3   8678     0.0186      1.008
  8679          C    548    ILE      C   8679     0.5973      12.01
  8680          O    548    ILE      O   8680    -0.5679         16   ; qtot -10
; residue 549 SER rtp SER  q  0.0
  8681          N    549    SER      N   8681    -0.4157      14.01
  8682          H    549    SER      H   8682     0.2719      1.008
  8683         CX    549    SER     CA   8683    -0.0249      12.01
  8684         H1    549    SER     HA   8684     0.0843      1.008
  8685         2C    549    SER     CB   8685     0.2117      12.01
  8686         H1    549    SER    HB1   8686     0.0352      1.008
  8687         H1    549    SER    HB2   8687     0.0352      1.008
  8688         OH    549    SER     OG   8688    -0.6546         16
  8689         HO    549    SER     HG   8689     0.4275      1.008
  8690          C    549    SER      C   8690     0.5973      12.01
  8691          O    549    SER      O   8691    -0.5679         16   ; qtot -10
; residue 550 ALA rtp ALA  q  0.0
  8692          N    550    ALA      N   8692    -0.4157      14.01
  8693          H    550    ALA      H   8693     0.2719      1.008
  8694         CX    550    ALA     CA   8694     0.0337      12.01
  8695         H1    550    ALA     HA   8695     0.0823      1.008
  8696         CT    550    ALA     CB   8696    -0.1825      12.01
  8697         HC    550    ALA    HB1   8697     0.0603      1.008
  8698         HC    550    ALA    HB2   8698     0.0603      1.008
  8699         HC    550    ALA    HB3   8699     0.0603      1.008
  8700          C    550    ALA      C   8700     0.5973      12.01
  8701          O    550    ALA      O   8701    -0.5679         16   ; qtot -10
; residue 551 LYS rtp LYS  q +1.0
  8702          N    551    LYS      N   8702    -0.3479      14.01
  8703          H    551    LYS      H   8703     0.2747      1.008
  8704         CX    551    LYS     CA   8704      -0.24      12.01
  8705         H1    551    LYS     HA   8705     0.1426      1.008
  8706         C8    551    LYS     CB   8706    -0.0094      12.01
  8707         HC    551    LYS    HB1   8707     0.0362      1.008
  8708         HC    551    LYS    HB2   8708     0.0362      1.008
  8709         C8    551    LYS     CG   8709     0.0187      12.01
  8710         HC    551    LYS    HG1   8710     0.0103      1.008
  8711         HC    551    LYS    HG2   8711     0.0103      1.008
  8712         C8    551    LYS     CD   8712    -0.0479      12.01
  8713         HC    551    LYS    HD1   8713     0.0621      1.008
  8714         HC    551    LYS    HD2   8714     0.0621      1.008
  8715         C8    551    LYS     CE   8715    -0.0143      12.01
  8716         HP    551    LYS    HE1   8716     0.1135      1.008
  8717         HP    551    LYS    HE2   8717     0.1135      1.008
  8718         N3    551    LYS     NZ   8718    -0.3854      14.01
  8719          H    551    LYS    HZ1   8719       0.34      1.008
  8720          H    551    LYS    HZ2   8720       0.34      1.008
  8721          H    551    LYS    HZ3   8721       0.34      1.008
  8722          C    551    LYS      C   8722     0.7341      12.01
  8723          O    551    LYS      O   8723    -0.5894         16   ; qtot -9
; residue 552 ASN rtp ASN  q  0.0
  8724          N    552    ASN      N   8724    -0.4157      14.01
  8725          H    552    ASN      H   8725     0.2719      1.008
  8726         CX    552    ASN     CA   8726     0.0143      12.01
  8727         H1    552    ASN     HA   8727     0.1048      1.008
  8728         2C    552    ASN     CB   8728    -0.2041      12.01
  8729         HC    552    ASN    HB1   8729     0.0797      1.008
  8730         HC    552    ASN    HB2   8730     0.0797      1.008
  8731          C    552    ASN     CG   8731      0.713      12.01
  8732          O    552    ASN    OD1   8732    -0.5931         16
  8733          N    552    ASN    ND2   8733    -0.9191      14.01
  8734          H    552    ASN   HD21   8734     0.4196      1.008
  8735          H    552    ASN   HD22   8735     0.4196      1.008
  8736          C    552    ASN      C   8736     0.5973      12.01
  8737          O    552    ASN      O   8737    -0.5679         16   ; qtot -9
; residue 553 ARG rtp ARG  q +1.0
  8738          N    553    ARG      N   8738    -0.3479      14.01
  8739          H    553    ARG      H   8739     0.2747      1.008
  8740         CX    553    ARG     CA   8740    -0.2637      12.01
  8741         H1    553    ARG     HA   8741      0.156      1.008
  8742         C8    553    ARG     CB   8742    -0.0007      12.01
  8743         HC    553    ARG    HB1   8743     0.0327      1.008
  8744         HC    553    ARG    HB2   8744     0.0327      1.008
  8745         C8    553    ARG     CG   8745      0.039      12.01
  8746         HC    553    ARG    HG1   8746     0.0285      1.008
  8747         HC    553    ARG    HG2   8747     0.0285      1.008
  8748         C8    553    ARG     CD   8748     0.0486      12.01
  8749         H1    553    ARG    HD1   8749     0.0687      1.008
  8750         H1    553    ARG    HD2   8750     0.0687      1.008
  8751         N2    553    ARG     NE   8751    -0.5295      14.01
  8752          H    553    ARG     HE   8752     0.3456      1.008
  8753         CA    553    ARG     CZ   8753     0.8076      12.01
  8754         N2    553    ARG    NH1   8754    -0.8627      14.01
  8755          H    553    ARG   HH11   8755     0.4478      1.008
  8756          H    553    ARG   HH12   8756     0.4478      1.008
  8757         N2    553    ARG    NH2   8757    -0.8627      14.01
  8758          H    553    ARG   HH21   8758     0.4478      1.008
  8759          H    553    ARG   HH22   8759     0.4478      1.008
  8760          C    553    ARG      C   8760     0.7341      12.01
  8761          O    553    ARG      O   8761    -0.5894         16   ; qtot -8
; residue 554 ALA rtp ALA  q  0.0
  8762          N    554    ALA      N   8762    -0.4157      14.01
  8763          H    554    ALA      H   8763     0.2719      1.008
  8764         CX    554    ALA     CA   8764     0.0337      12.01
  8765         H1    554    ALA     HA   8765     0.0823      1.008
  8766         CT    554    ALA     CB   8766    -0.1825      12.01
  8767         HC    554    ALA    HB1   8767     0.0603      1.008
  8768         HC    554    ALA    HB2   8768     0.0603      1.008
  8769         HC    554    ALA    HB3   8769     0.0603      1.008
  8770          C    554    ALA      C   8770     0.5973      12.01
  8771          O    554    ALA      O   8771    -0.5679         16   ; qtot -8
; residue 555 ARG rtp ARG  q +1.0
  8772          N    555    ARG      N   8772    -0.3479      14.01
  8773          H    555    ARG      H   8773     0.2747      1.008
  8774         CX    555    ARG     CA   8774    -0.2637      12.01
  8775         H1    555    ARG     HA   8775      0.156      1.008
  8776         C8    555    ARG     CB   8776    -0.0007      12.01
  8777         HC    555    ARG    HB1   8777     0.0327      1.008
  8778         HC    555    ARG    HB2   8778     0.0327      1.008
  8779         C8    555    ARG     CG   8779      0.039      12.01
  8780         HC    555    ARG    HG1   8780     0.0285      1.008
  8781         HC    555    ARG    HG2   8781     0.0285      1.008
  8782         C8    555    ARG     CD   8782     0.0486      12.01
  8783         H1    555    ARG    HD1   8783     0.0687      1.008
  8784         H1    555    ARG    HD2   8784     0.0687      1.008
  8785         N2    555    ARG     NE   8785    -0.5295      14.01
  8786          H    555    ARG     HE   8786     0.3456      1.008
  8787         CA    555    ARG     CZ   8787     0.8076      12.01
  8788         N2    555    ARG    NH1   8788    -0.8627      14.01
  8789          H    555    ARG   HH11   8789     0.4478      1.008
  8790          H    555    ARG   HH12   8790     0.4478      1.008
  8791         N2    555    ARG    NH2   8791    -0.8627      14.01
  8792          H    555    ARG   HH21   8792     0.4478      1.008
  8793          H    555    ARG   HH22   8793     0.4478      1.008
  8794          C    555    ARG      C   8794     0.7341      12.01
  8795          O    555    ARG      O   8795    -0.5894         16   ; qtot -7
; residue 556 THR rtp THR  q  0.0
  8796          N    556    THR      N   8796    -0.4157      14.01
  8797          H    556    THR      H   8797     0.2719      1.008
  8798         CX    556    THR     CA   8798    -0.0389      12.01
  8799         H1    556    THR     HA   8799     0.1007      1.008
  8800         3C    556    THR     CB   8800     0.3654      12.01
  8801         H1    556    THR     HB   8801     0.0043      1.008
  8802         CT    556    THR    CG2   8802    -0.2438      12.01
  8803         HC    556    THR   HG21   8803     0.0642      1.008
  8804         HC    556    THR   HG22   8804     0.0642      1.008
  8805         HC    556    THR   HG23   8805     0.0642      1.008
  8806         OH    556    THR    OG1   8806    -0.6761         16
  8807         HO    556    THR    HG1   8807     0.4102      1.008
  8808          C    556    THR      C   8808     0.5973      12.01
  8809          O    556    THR      O   8809    -0.5679         16   ; qtot -7
; residue 557 VAL rtp VAL  q  0.0
  8810          N    557    VAL      N   8810    -0.4157      14.01
  8811          H    557    VAL      H   8811     0.2719      1.008
  8812         CX    557    VAL     CA   8812    -0.0875      12.01
  8813         H1    557    VAL     HA   8813     0.0969      1.008
  8814         3C    557    VAL     CB   8814     0.2985      12.01
  8815         HC    557    VAL     HB   8815    -0.0297      1.008
  8816         CT    557    VAL    CG1   8816    -0.3192      12.01
  8817         HC    557    VAL   HG11   8817     0.0791      1.008
  8818         HC    557    VAL   HG12   8818     0.0791      1.008
  8819         HC    557    VAL   HG13   8819     0.0791      1.008
  8820         CT    557    VAL    CG2   8820    -0.3192      12.01
  8821         HC    557    VAL   HG21   8821     0.0791      1.008
  8822         HC    557    VAL   HG22   8822     0.0791      1.008
  8823         HC    557    VAL   HG23   8823     0.0791      1.008
  8824          C    557    VAL      C   8824     0.5973      12.01
  8825          O    557    VAL      O   8825    -0.5679         16   ; qtot -7
; residue 558 ALA rtp ALA  q  0.0
  8826          N    558    ALA      N   8826    -0.4157      14.01
  8827          H    558    ALA      H   8827     0.2719      1.008
  8828         CX    558    ALA     CA   8828     0.0337      12.01
  8829         H1    558    ALA     HA   8829     0.0823      1.008
  8830         CT    558    ALA     CB   8830    -0.1825      12.01
  8831         HC    558    ALA    HB1   8831     0.0603      1.008
  8832         HC    558    ALA    HB2   8832     0.0603      1.008
  8833         HC    558    ALA    HB3   8833     0.0603      1.008
  8834          C    558    ALA      C   8834     0.5973      12.01
  8835          O    558    ALA      O   8835    -0.5679         16   ; qtot -7
; residue 559 GLY rtp GLY  q  0.0
  8836          N    559    GLY      N   8836    -0.4157      14.01
  8837          H    559    GLY      H   8837     0.2719      1.008
  8838         CX    559    GLY     CA   8838    -0.0252      12.01
  8839         H1    559    GLY    HA1   8839     0.0698      1.008
  8840         H1    559    GLY    HA2   8840     0.0698      1.008
  8841          C    559    GLY      C   8841     0.5973      12.01
  8842          O    559    GLY      O   8842    -0.5679         16   ; qtot -7
; residue 560 VAL rtp VAL  q  0.0
  8843          N    560    VAL      N   8843    -0.4157      14.01
  8844          H    560    VAL      H   8844     0.2719      1.008
  8845         CX    560    VAL     CA   8845    -0.0875      12.01
  8846         H1    560    VAL     HA   8846     0.0969      1.008
  8847         3C    560    VAL     CB   8847     0.2985      12.01
  8848         HC    560    VAL     HB   8848    -0.0297      1.008
  8849         CT    560    VAL    CG1   8849    -0.3192      12.01
  8850         HC    560    VAL   HG11   8850     0.0791      1.008
  8851         HC    560    VAL   HG12   8851     0.0791      1.008
  8852         HC    560    VAL   HG13   8852     0.0791      1.008
  8853         CT    560    VAL    CG2   8853    -0.3192      12.01
  8854         HC    560    VAL   HG21   8854     0.0791      1.008
  8855         HC    560    VAL   HG22   8855     0.0791      1.008
  8856         HC    560    VAL   HG23   8856     0.0791      1.008
  8857          C    560    VAL      C   8857     0.5973      12.01
  8858          O    560    VAL      O   8858    -0.5679         16   ; qtot -7
; residue 561 SER rtp SER  q  0.0
  8859          N    561    SER      N   8859    -0.4157      14.01
  8860          H    561    SER      H   8860     0.2719      1.008
  8861         CX    561    SER     CA   8861    -0.0249      12.01
  8862         H1    561    SER     HA   8862     0.0843      1.008
  8863         2C    561    SER     CB   8863     0.2117      12.01
  8864         H1    561    SER    HB1   8864     0.0352      1.008
  8865         H1    561    SER    HB2   8865     0.0352      1.008
  8866         OH    561    SER     OG   8866    -0.6546         16
  8867         HO    561    SER     HG   8867     0.4275      1.008
  8868          C    561    SER      C   8868     0.5973      12.01
  8869          O    561    SER      O   8869    -0.5679         16   ; qtot -7
; residue 562 ILE rtp ILE  q  0.0
  8870          N    562    ILE      N   8870    -0.4157      14.01
  8871          H    562    ILE      H   8871     0.2719      1.008
  8872         CX    562    ILE     CA   8872    -0.0597      12.01
  8873         H1    562    ILE     HA   8873     0.0869      1.008
  8874         3C    562    ILE     CB   8874     0.1303      12.01
  8875         HC    562    ILE     HB   8875     0.0187      1.008
  8876         CT    562    ILE    CG2   8876    -0.3204      12.01
  8877         HC    562    ILE   HG21   8877     0.0882      1.008
  8878         HC    562    ILE   HG22   8878     0.0882      1.008
  8879         HC    562    ILE   HG23   8879     0.0882      1.008
  8880         2C    562    ILE    CG1   8880     -0.043      12.01
  8881         HC    562    ILE   HG11   8881     0.0236      1.008
  8882         HC    562    ILE   HG12   8882     0.0236      1.008
  8883         CT    562    ILE     CD   8883     -0.066      12.01
  8884         HC    562    ILE    HD1   8884     0.0186      1.008
  8885         HC    562    ILE    HD2   8885     0.0186      1.008
  8886         HC    562    ILE    HD3   8886     0.0186      1.008
  8887          C    562    ILE      C   8887     0.5973      12.01
  8888          O    562    ILE      O   8888    -0.5679         16   ; qtot -7
; residue 563 CYS rtp CYS  q  0.0
  8889          N    563    CYS      N   8889    -0.4157      14.01
  8890          H    563    CYS      H   8890     0.2719      1.008
  8891         CX    563    CYS     CA   8891     0.0213      12.01
  8892         H1    563    CYS     HA   8892     0.1124      1.008
  8893         2C    563    CYS     CB   8893    -0.1231      12.01
  8894         H1    563    CYS    HB1   8894     0.1112      1.008
  8895         H1    563    CYS    HB2   8895     0.1112      1.008
  8896         SH    563    CYS     SG   8896    -0.3119      32.06
  8897         HS    563    CYS     HG   8897     0.1933      1.008
  8898          C    563    CYS      C   8898     0.5973      12.01
  8899          O    563    CYS      O   8899    -0.5679         16   ; qtot -7
; residue 564 SER rtp SER  q  0.0
  8900          N    564    SER      N   8900    -0.4157      14.01
  8901          H    564    SER      H   8901     0.2719      1.008
  8902         CX    564    SER     CA   8902    -0.0249      12.01
  8903         H1    564    SER     HA   8903     0.0843      1.008
  8904         2C    564    SER     CB   8904     0.2117      12.01
  8905         H1    564    SER    HB1   8905     0.0352      1.008
  8906         H1    564    SER    HB2   8906     0.0352      1.008
  8907         OH    564    SER     OG   8907    -0.6546         16
  8908         HO    564    SER     HG   8908     0.4275      1.008
  8909          C    564    SER      C   8909     0.5973      12.01
  8910          O    564    SER      O   8910    -0.5679         16   ; qtot -7
; residue 565 THR rtp THR  q  0.0
  8911          N    565    THR      N   8911    -0.4157      14.01
  8912          H    565    THR      H   8912     0.2719      1.008
  8913         CX    565    THR     CA   8913    -0.0389      12.01
  8914         H1    565    THR     HA   8914     0.1007      1.008
  8915         3C    565    THR     CB   8915     0.3654      12.01
  8916         H1    565    THR     HB   8916     0.0043      1.008
  8917         CT    565    THR    CG2   8917    -0.2438      12.01
  8918         HC    565    THR   HG21   8918     0.0642      1.008
  8919         HC    565    THR   HG22   8919     0.0642      1.008
  8920         HC    565    THR   HG23   8920     0.0642      1.008
  8921         OH    565    THR    OG1   8921    -0.6761         16
  8922         HO    565    THR    HG1   8922     0.4102      1.008
  8923          C    565    THR      C   8923     0.5973      12.01
  8924          O    565    THR      O   8924    -0.5679         16   ; qtot -7
; residue 566 MET rtp MET  q  0.0
  8925          N    566    MET      N   8925    -0.4157      14.01
  8926          H    566    MET      H   8926     0.2719      1.008
  8927         CX    566    MET     CA   8927    -0.0237      12.01
  8928         H1    566    MET     HA   8928      0.088      1.008
  8929         2C    566    MET     CB   8929     0.0342      12.01
  8930         HC    566    MET    HB1   8930     0.0241      1.008
  8931         HC    566    MET    HB2   8931     0.0241      1.008
  8932         2C    566    MET     CG   8932     0.0018      12.01
  8933         H1    566    MET    HG1   8933      0.044      1.008
  8934         H1    566    MET    HG2   8934      0.044      1.008
  8935          S    566    MET     SD   8935    -0.2737      32.06
  8936         CT    566    MET     CE   8936    -0.0536      12.01
  8937         H1    566    MET    HE1   8937     0.0684      1.008
  8938         H1    566    MET    HE2   8938     0.0684      1.008
  8939         H1    566    MET    HE3   8939     0.0684      1.008
  8940          C    566    MET      C   8940     0.5973      12.01
  8941          O    566    MET      O   8941    -0.5679         16   ; qtot -7
; residue 567 THR rtp THR  q  0.0
  8942          N    567    THR      N   8942    -0.4157      14.01
  8943          H    567    THR      H   8943     0.2719      1.008
  8944         CX    567    THR     CA   8944    -0.0389      12.01
  8945         H1    567    THR     HA   8945     0.1007      1.008
  8946         3C    567    THR     CB   8946     0.3654      12.01
  8947         H1    567    THR     HB   8947     0.0043      1.008
  8948         CT    567    THR    CG2   8948    -0.2438      12.01
  8949         HC    567    THR   HG21   8949     0.0642      1.008
  8950         HC    567    THR   HG22   8950     0.0642      1.008
  8951         HC    567    THR   HG23   8951     0.0642      1.008
  8952         OH    567    THR    OG1   8952    -0.6761         16
  8953         HO    567    THR    HG1   8953     0.4102      1.008
  8954          C    567    THR      C   8954     0.5973      12.01
  8955          O    567    THR      O   8955    -0.5679         16   ; qtot -7
; residue 568 ASN rtp ASN  q  0.0
  8956          N    568    ASN      N   8956    -0.4157      14.01
  8957          H    568    ASN      H   8957     0.2719      1.008
  8958         CX    568    ASN     CA   8958     0.0143      12.01
  8959         H1    568    ASN     HA   8959     0.1048      1.008
  8960         2C    568    ASN     CB   8960    -0.2041      12.01
  8961         HC    568    ASN    HB1   8961     0.0797      1.008
  8962         HC    568    ASN    HB2   8962     0.0797      1.008
  8963          C    568    ASN     CG   8963      0.713      12.01
  8964          O    568    ASN    OD1   8964    -0.5931         16
  8965          N    568    ASN    ND2   8965    -0.9191      14.01
  8966          H    568    ASN   HD21   8966     0.4196      1.008
  8967          H    568    ASN   HD22   8967     0.4196      1.008
  8968          C    568    ASN      C   8968     0.5973      12.01
  8969          O    568    ASN      O   8969    -0.5679         16   ; qtot -7
; residue 569 ARG rtp ARG  q +1.0
  8970          N    569    ARG      N   8970    -0.3479      14.01
  8971          H    569    ARG      H   8971     0.2747      1.008
  8972         CX    569    ARG     CA   8972    -0.2637      12.01
  8973         H1    569    ARG     HA   8973      0.156      1.008
  8974         C8    569    ARG     CB   8974    -0.0007      12.01
  8975         HC    569    ARG    HB1   8975     0.0327      1.008
  8976         HC    569    ARG    HB2   8976     0.0327      1.008
  8977         C8    569    ARG     CG   8977      0.039      12.01
  8978         HC    569    ARG    HG1   8978     0.0285      1.008
  8979         HC    569    ARG    HG2   8979     0.0285      1.008
  8980         C8    569    ARG     CD   8980     0.0486      12.01
  8981         H1    569    ARG    HD1   8981     0.0687      1.008
  8982         H1    569    ARG    HD2   8982     0.0687      1.008
  8983         N2    569    ARG     NE   8983    -0.5295      14.01
  8984          H    569    ARG     HE   8984     0.3456      1.008
  8985         CA    569    ARG     CZ   8985     0.8076      12.01
  8986         N2    569    ARG    NH1   8986    -0.8627      14.01
  8987          H    569    ARG   HH11   8987     0.4478      1.008
  8988          H    569    ARG   HH12   8988     0.4478      1.008
  8989         N2    569    ARG    NH2   8989    -0.8627      14.01
  8990          H    569    ARG   HH21   8990     0.4478      1.008
  8991          H    569    ARG   HH22   8991     0.4478      1.008
  8992          C    569    ARG      C   8992     0.7341      12.01
  8993          O    569    ARG      O   8993    -0.5894         16   ; qtot -6
; residue 570 GLN rtp GLN  q  0.0
  8994          N    570    GLN      N   8994    -0.4157      14.01
  8995          H    570    GLN      H   8995     0.2719      1.008
  8996         CX    570    GLN     CA   8996    -0.0031      12.01
  8997         H1    570    GLN     HA   8997      0.085      1.008
  8998         2C    570    GLN     CB   8998    -0.0036      12.01
  8999         HC    570    GLN    HB1   8999     0.0171      1.008
  9000         HC    570    GLN    HB2   9000     0.0171      1.008
  9001         2C    570    GLN     CG   9001    -0.0645      12.01
  9002         HC    570    GLN    HG1   9002     0.0352      1.008
  9003         HC    570    GLN    HG2   9003     0.0352      1.008
  9004          C    570    GLN     CD   9004     0.6951      12.01
  9005          O    570    GLN    OE1   9005    -0.6086         16
  9006          N    570    GLN    NE2   9006    -0.9407      14.01
  9007          H    570    GLN   HE21   9007     0.4251      1.008
  9008          H    570    GLN   HE22   9008     0.4251      1.008
  9009          C    570    GLN      C   9009     0.5973      12.01
  9010          O    570    GLN      O   9010    -0.5679         16   ; qtot -6
; residue 571 PHE rtp PHE  q  0.0
  9011          N    571    PHE      N   9011    -0.4157      14.01
  9012          H    571    PHE      H   9012     0.2719      1.008
  9013         CX    571    PHE     CA   9013    -0.0024      12.01
  9014         H1    571    PHE     HA   9014     0.0978      1.008
  9015         CT    571    PHE     CB   9015    -0.0343      12.01
  9016         HC    571    PHE    HB1   9016     0.0295      1.008
  9017         HC    571    PHE    HB2   9017     0.0295      1.008
  9018         CA    571    PHE     CG   9018     0.0118      12.01
  9019         CA    571    PHE    CD1   9019    -0.1256      12.01
  9020         HA    571    PHE    HD1   9020      0.133      1.008
  9021         CA    571    PHE    CE1   9021    -0.1704      12.01
  9022         HA    571    PHE    HE1   9022      0.143      1.008
  9023         CA    571    PHE     CZ   9023    -0.1072      12.01
  9024         HA    571    PHE     HZ   9024     0.1297      1.008
  9025         CA    571    PHE    CE2   9025    -0.1704      12.01
  9026         HA    571    PHE    HE2   9026      0.143      1.008
  9027         CA    571    PHE    CD2   9027    -0.1256      12.01
  9028         HA    571    PHE    HD2   9028      0.133      1.008
  9029          C    571    PHE      C   9029     0.5973      12.01
  9030          O    571    PHE      O   9030    -0.5679         16   ; qtot -6
; residue 572 HID rtp HID  q  0.0
  9031          N    572    HID      N   9031    -0.4157      14.01
  9032          H    572    HID      H   9032     0.2719      1.008
  9033         CX    572    HID     CA   9033     0.0188      12.01
  9034         H1    572    HID     HA   9034     0.0881      1.008
  9035         CT    572    HID     CB   9035    -0.0462      12.01
  9036         HC    572    HID    HB1   9036     0.0402      1.008
  9037         HC    572    HID    HB2   9037     0.0402      1.008
  9038         CC    572    HID     CG   9038    -0.0266      12.01
  9039         NA    572    HID    ND1   9039    -0.3811      14.01
  9040          H    572    HID    HD1   9040     0.3649      1.008
  9041         CR    572    HID    CE1   9041     0.2057      12.01
  9042         H5    572    HID    HE1   9042     0.1392      1.008
  9043         NB    572    HID    NE2   9043    -0.5727      14.01
  9044         CV    572    HID    CD2   9044     0.1292      12.01
  9045         H4    572    HID    HD2   9045     0.1147      1.008
  9046          C    572    HID      C   9046     0.5973      12.01
  9047          O    572    HID      O   9047    -0.5679         16   ; qtot -6
; residue 573 GLN rtp GLN  q  0.0
  9048          N    573    GLN      N   9048    -0.4157      14.01
  9049          H    573    GLN      H   9049     0.2719      1.008
  9050         CX    573    GLN     CA   9050    -0.0031      12.01
  9051         H1    573    GLN     HA   9051      0.085      1.008
  9052         2C    573    GLN     CB   9052    -0.0036      12.01
  9053         HC    573    GLN    HB1   9053     0.0171      1.008
  9054         HC    573    GLN    HB2   9054     0.0171      1.008
  9055         2C    573    GLN     CG   9055    -0.0645      12.01
  9056         HC    573    GLN    HG1   9056     0.0352      1.008
  9057         HC    573    GLN    HG2   9057     0.0352      1.008
  9058          C    573    GLN     CD   9058     0.6951      12.01
  9059          O    573    GLN    OE1   9059    -0.6086         16
  9060          N    573    GLN    NE2   9060    -0.9407      14.01
  9061          H    573    GLN   HE21   9061     0.4251      1.008
  9062          H    573    GLN   HE22   9062     0.4251      1.008
  9063          C    573    GLN      C   9063     0.5973      12.01
  9064          O    573    GLN      O   9064    -0.5679         16   ; qtot -6
; residue 574 LYS rtp LYS  q +1.0
  9065          N    574    LYS      N   9065    -0.3479      14.01
  9066          H    574    LYS      H   9066     0.2747      1.008
  9067         CX    574    LYS     CA   9067      -0.24      12.01
  9068         H1    574    LYS     HA   9068     0.1426      1.008
  9069         C8    574    LYS     CB   9069    -0.0094      12.01
  9070         HC    574    LYS    HB1   9070     0.0362      1.008
  9071         HC    574    LYS    HB2   9071     0.0362      1.008
  9072         C8    574    LYS     CG   9072     0.0187      12.01
  9073         HC    574    LYS    HG1   9073     0.0103      1.008
  9074         HC    574    LYS    HG2   9074     0.0103      1.008
  9075         C8    574    LYS     CD   9075    -0.0479      12.01
  9076         HC    574    LYS    HD1   9076     0.0621      1.008
  9077         HC    574    LYS    HD2   9077     0.0621      1.008
  9078         C8    574    LYS     CE   9078    -0.0143      12.01
  9079         HP    574    LYS    HE1   9079     0.1135      1.008
  9080         HP    574    LYS    HE2   9080     0.1135      1.008
  9081         N3    574    LYS     NZ   9081    -0.3854      14.01
  9082          H    574    LYS    HZ1   9082       0.34      1.008
  9083          H    574    LYS    HZ2   9083       0.34      1.008
  9084          H    574    LYS    HZ3   9084       0.34      1.008
  9085          C    574    LYS      C   9085     0.7341      12.01
  9086          O    574    LYS      O   9086    -0.5894         16   ; qtot -5
; residue 575 LEU rtp LEU  q  0.0
  9087          N    575    LEU      N   9087    -0.4157      14.01
  9088          H    575    LEU      H   9088     0.2719      1.008
  9089         CX    575    LEU     CA   9089    -0.0518      12.01
  9090         H1    575    LEU     HA   9090     0.0922      1.008
  9091         2C    575    LEU     CB   9091    -0.1102      12.01
  9092         HC    575    LEU    HB1   9092     0.0457      1.008
  9093         HC    575    LEU    HB2   9093     0.0457      1.008
  9094         3C    575    LEU     CG   9094     0.3531      12.01
  9095         HC    575    LEU     HG   9095    -0.0361      1.008
  9096         CT    575    LEU    CD1   9096    -0.4121      12.01
  9097         HC    575    LEU   HD11   9097        0.1      1.008
  9098         HC    575    LEU   HD12   9098        0.1      1.008
  9099         HC    575    LEU   HD13   9099        0.1      1.008
  9100         CT    575    LEU    CD2   9100    -0.4121      12.01
  9101         HC    575    LEU   HD21   9101        0.1      1.008
  9102         HC    575    LEU   HD22   9102        0.1      1.008
  9103         HC    575    LEU   HD23   9103        0.1      1.008
  9104          C    575    LEU      C   9104     0.5973      12.01
  9105          O    575    LEU      O   9105    -0.5679         16   ; qtot -5
; residue 576 LEU rtp LEU  q  0.0
  9106          N    576    LEU      N   9106    -0.4157      14.01
  9107          H    576    LEU      H   9107     0.2719      1.008
  9108         CX    576    LEU     CA   9108    -0.0518      12.01
  9109         H1    576    LEU     HA   9109     0.0922      1.008
  9110         2C    576    LEU     CB   9110    -0.1102      12.01
  9111         HC    576    LEU    HB1   9111     0.0457      1.008
  9112         HC    576    LEU    HB2   9112     0.0457      1.008
  9113         3C    576    LEU     CG   9113     0.3531      12.01
  9114         HC    576    LEU     HG   9114    -0.0361      1.008
  9115         CT    576    LEU    CD1   9115    -0.4121      12.01
  9116         HC    576    LEU   HD11   9116        0.1      1.008
  9117         HC    576    LEU   HD12   9117        0.1      1.008
  9118         HC    576    LEU   HD13   9118        0.1      1.008
  9119         CT    576    LEU    CD2   9119    -0.4121      12.01
  9120         HC    576    LEU   HD21   9120        0.1      1.008
  9121         HC    576    LEU   HD22   9121        0.1      1.008
  9122         HC    576    LEU   HD23   9122        0.1      1.008
  9123          C    576    LEU      C   9123     0.5973      12.01
  9124          O    576    LEU      O   9124    -0.5679         16   ; qtot -5
; residue 577 LYS rtp LYS  q +1.0
  9125          N    577    LYS      N   9125    -0.3479      14.01
  9126          H    577    LYS      H   9126     0.2747      1.008
  9127         CX    577    LYS     CA   9127      -0.24      12.01
  9128         H1    577    LYS     HA   9128     0.1426      1.008
  9129         C8    577    LYS     CB   9129    -0.0094      12.01
  9130         HC    577    LYS    HB1   9130     0.0362      1.008
  9131         HC    577    LYS    HB2   9131     0.0362      1.008
  9132         C8    577    LYS     CG   9132     0.0187      12.01
  9133         HC    577    LYS    HG1   9133     0.0103      1.008
  9134         HC    577    LYS    HG2   9134     0.0103      1.008
  9135         C8    577    LYS     CD   9135    -0.0479      12.01
  9136         HC    577    LYS    HD1   9136     0.0621      1.008
  9137         HC    577    LYS    HD2   9137     0.0621      1.008
  9138         C8    577    LYS     CE   9138    -0.0143      12.01
  9139         HP    577    LYS    HE1   9139     0.1135      1.008
  9140         HP    577    LYS    HE2   9140     0.1135      1.008
  9141         N3    577    LYS     NZ   9141    -0.3854      14.01
  9142          H    577    LYS    HZ1   9142       0.34      1.008
  9143          H    577    LYS    HZ2   9143       0.34      1.008
  9144          H    577    LYS    HZ3   9144       0.34      1.008
  9145          C    577    LYS      C   9145     0.7341      12.01
  9146          O    577    LYS      O   9146    -0.5894         16   ; qtot -4
; residue 578 SER rtp SER  q  0.0
  9147          N    578    SER      N   9147    -0.4157      14.01
  9148          H    578    SER      H   9148     0.2719      1.008
  9149         CX    578    SER     CA   9149    -0.0249      12.01
  9150         H1    578    SER     HA   9150     0.0843      1.008
  9151         2C    578    SER     CB   9151     0.2117      12.01
  9152         H1    578    SER    HB1   9152     0.0352      1.008
  9153         H1    578    SER    HB2   9153     0.0352      1.008
  9154         OH    578    SER     OG   9154    -0.6546         16
  9155         HO    578    SER     HG   9155     0.4275      1.008
  9156          C    578    SER      C   9156     0.5973      12.01
  9157          O    578    SER      O   9157    -0.5679         16   ; qtot -4
; residue 579 ILE rtp ILE  q  0.0
  9158          N    579    ILE      N   9158    -0.4157      14.01
  9159          H    579    ILE      H   9159     0.2719      1.008
  9160         CX    579    ILE     CA   9160    -0.0597      12.01
  9161         H1    579    ILE     HA   9161     0.0869      1.008
  9162         3C    579    ILE     CB   9162     0.1303      12.01
  9163         HC    579    ILE     HB   9163     0.0187      1.008
  9164         CT    579    ILE    CG2   9164    -0.3204      12.01
  9165         HC    579    ILE   HG21   9165     0.0882      1.008
  9166         HC    579    ILE   HG22   9166     0.0882      1.008
  9167         HC    579    ILE   HG23   9167     0.0882      1.008
  9168         2C    579    ILE    CG1   9168     -0.043      12.01
  9169         HC    579    ILE   HG11   9169     0.0236      1.008
  9170         HC    579    ILE   HG12   9170     0.0236      1.008
  9171         CT    579    ILE     CD   9171     -0.066      12.01
  9172         HC    579    ILE    HD1   9172     0.0186      1.008
  9173         HC    579    ILE    HD2   9173     0.0186      1.008
  9174         HC    579    ILE    HD3   9174     0.0186      1.008
  9175          C    579    ILE      C   9175     0.5973      12.01
  9176          O    579    ILE      O   9176    -0.5679         16   ; qtot -4
; residue 580 ALA rtp ALA  q  0.0
  9177          N    580    ALA      N   9177    -0.4157      14.01
  9178          H    580    ALA      H   9178     0.2719      1.008
  9179         CX    580    ALA     CA   9179     0.0337      12.01
  9180         H1    580    ALA     HA   9180     0.0823      1.008
  9181         CT    580    ALA     CB   9181    -0.1825      12.01
  9182         HC    580    ALA    HB1   9182     0.0603      1.008
  9183         HC    580    ALA    HB2   9183     0.0603      1.008
  9184         HC    580    ALA    HB3   9184     0.0603      1.008
  9185          C    580    ALA      C   9185     0.5973      12.01
  9186          O    580    ALA      O   9186    -0.5679         16   ; qtot -4
; residue 581 ALA rtp ALA  q  0.0
  9187          N    581    ALA      N   9187    -0.4157      14.01
  9188          H    581    ALA      H   9188     0.2719      1.008
  9189         CX    581    ALA     CA   9189     0.0337      12.01
  9190         H1    581    ALA     HA   9190     0.0823      1.008
  9191         CT    581    ALA     CB   9191    -0.1825      12.01
  9192         HC    581    ALA    HB1   9192     0.0603      1.008
  9193         HC    581    ALA    HB2   9193     0.0603      1.008
  9194         HC    581    ALA    HB3   9194     0.0603      1.008
  9195          C    581    ALA      C   9195     0.5973      12.01
  9196          O    581    ALA      O   9196    -0.5679         16   ; qtot -4
; residue 582 THR rtp THR  q  0.0
  9197          N    582    THR      N   9197    -0.4157      14.01
  9198          H    582    THR      H   9198     0.2719      1.008
  9199         CX    582    THR     CA   9199    -0.0389      12.01
  9200         H1    582    THR     HA   9200     0.1007      1.008
  9201         3C    582    THR     CB   9201     0.3654      12.01
  9202         H1    582    THR     HB   9202     0.0043      1.008
  9203         CT    582    THR    CG2   9203    -0.2438      12.01
  9204         HC    582    THR   HG21   9204     0.0642      1.008
  9205         HC    582    THR   HG22   9205     0.0642      1.008
  9206         HC    582    THR   HG23   9206     0.0642      1.008
  9207         OH    582    THR    OG1   9207    -0.6761         16
  9208         HO    582    THR    HG1   9208     0.4102      1.008
  9209          C    582    THR      C   9209     0.5973      12.01
  9210          O    582    THR      O   9210    -0.5679         16   ; qtot -4
; residue 583 ARG rtp ARG  q +1.0
  9211          N    583    ARG      N   9211    -0.3479      14.01
  9212          H    583    ARG      H   9212     0.2747      1.008
  9213         CX    583    ARG     CA   9213    -0.2637      12.01
  9214         H1    583    ARG     HA   9214      0.156      1.008
  9215         C8    583    ARG     CB   9215    -0.0007      12.01
  9216         HC    583    ARG    HB1   9216     0.0327      1.008
  9217         HC    583    ARG    HB2   9217     0.0327      1.008
  9218         C8    583    ARG     CG   9218      0.039      12.01
  9219         HC    583    ARG    HG1   9219     0.0285      1.008
  9220         HC    583    ARG    HG2   9220     0.0285      1.008
  9221         C8    583    ARG     CD   9221     0.0486      12.01
  9222         H1    583    ARG    HD1   9222     0.0687      1.008
  9223         H1    583    ARG    HD2   9223     0.0687      1.008
  9224         N2    583    ARG     NE   9224    -0.5295      14.01
  9225          H    583    ARG     HE   9225     0.3456      1.008
  9226         CA    583    ARG     CZ   9226     0.8076      12.01
  9227         N2    583    ARG    NH1   9227    -0.8627      14.01
  9228          H    583    ARG   HH11   9228     0.4478      1.008
  9229          H    583    ARG   HH12   9229     0.4478      1.008
  9230         N2    583    ARG    NH2   9230    -0.8627      14.01
  9231          H    583    ARG   HH21   9231     0.4478      1.008
  9232          H    583    ARG   HH22   9232     0.4478      1.008
  9233          C    583    ARG      C   9233     0.7341      12.01
  9234          O    583    ARG      O   9234    -0.5894         16   ; qtot -3
; residue 584 GLY rtp GLY  q  0.0
  9235          N    584    GLY      N   9235    -0.4157      14.01
  9236          H    584    GLY      H   9236     0.2719      1.008
  9237         CX    584    GLY     CA   9237    -0.0252      12.01
  9238         H1    584    GLY    HA1   9238     0.0698      1.008
  9239         H1    584    GLY    HA2   9239     0.0698      1.008
  9240          C    584    GLY      C   9240     0.5973      12.01
  9241          O    584    GLY      O   9241    -0.5679         16   ; qtot -3
; residue 585 ALA rtp ALA  q  0.0
  9242          N    585    ALA      N   9242    -0.4157      14.01
  9243          H    585    ALA      H   9243     0.2719      1.008
  9244         CX    585    ALA     CA   9244     0.0337      12.01
  9245         H1    585    ALA     HA   9245     0.0823      1.008
  9246         CT    585    ALA     CB   9246    -0.1825      12.01
  9247         HC    585    ALA    HB1   9247     0.0603      1.008
  9248         HC    585    ALA    HB2   9248     0.0603      1.008
  9249         HC    585    ALA    HB3   9249     0.0603      1.008
  9250          C    585    ALA      C   9250     0.5973      12.01
  9251          O    585    ALA      O   9251    -0.5679         16   ; qtot -3
; residue 586 THR rtp THR  q  0.0
  9252          N    586    THR      N   9252    -0.4157      14.01
  9253          H    586    THR      H   9253     0.2719      1.008
  9254         CX    586    THR     CA   9254    -0.0389      12.01
  9255         H1    586    THR     HA   9255     0.1007      1.008
  9256         3C    586    THR     CB   9256     0.3654      12.01
  9257         H1    586    THR     HB   9257     0.0043      1.008
  9258         CT    586    THR    CG2   9258    -0.2438      12.01
  9259         HC    586    THR   HG21   9259     0.0642      1.008
  9260         HC    586    THR   HG22   9260     0.0642      1.008
  9261         HC    586    THR   HG23   9261     0.0642      1.008
  9262         OH    586    THR    OG1   9262    -0.6761         16
  9263         HO    586    THR    HG1   9263     0.4102      1.008
  9264          C    586    THR      C   9264     0.5973      12.01
  9265          O    586    THR      O   9265    -0.5679         16   ; qtot -3
; residue 587 VAL rtp VAL  q  0.0
  9266          N    587    VAL      N   9266    -0.4157      14.01
  9267          H    587    VAL      H   9267     0.2719      1.008
  9268         CX    587    VAL     CA   9268    -0.0875      12.01
  9269         H1    587    VAL     HA   9269     0.0969      1.008
  9270         3C    587    VAL     CB   9270     0.2985      12.01
  9271         HC    587    VAL     HB   9271    -0.0297      1.008
  9272         CT    587    VAL    CG1   9272    -0.3192      12.01
  9273         HC    587    VAL   HG11   9273     0.0791      1.008
  9274         HC    587    VAL   HG12   9274     0.0791      1.008
  9275         HC    587    VAL   HG13   9275     0.0791      1.008
  9276         CT    587    VAL    CG2   9276    -0.3192      12.01
  9277         HC    587    VAL   HG21   9277     0.0791      1.008
  9278         HC    587    VAL   HG22   9278     0.0791      1.008
  9279         HC    587    VAL   HG23   9279     0.0791      1.008
  9280          C    587    VAL      C   9280     0.5973      12.01
  9281          O    587    VAL      O   9281    -0.5679         16   ; qtot -3
; residue 588 VAL rtp VAL  q  0.0
  9282          N    588    VAL      N   9282    -0.4157      14.01
  9283          H    588    VAL      H   9283     0.2719      1.008
  9284         CX    588    VAL     CA   9284    -0.0875      12.01
  9285         H1    588    VAL     HA   9285     0.0969      1.008
  9286         3C    588    VAL     CB   9286     0.2985      12.01
  9287         HC    588    VAL     HB   9287    -0.0297      1.008
  9288         CT    588    VAL    CG1   9288    -0.3192      12.01
  9289         HC    588    VAL   HG11   9289     0.0791      1.008
  9290         HC    588    VAL   HG12   9290     0.0791      1.008
  9291         HC    588    VAL   HG13   9291     0.0791      1.008
  9292         CT    588    VAL    CG2   9292    -0.3192      12.01
  9293         HC    588    VAL   HG21   9293     0.0791      1.008
  9294         HC    588    VAL   HG22   9294     0.0791      1.008
  9295         HC    588    VAL   HG23   9295     0.0791      1.008
  9296          C    588    VAL      C   9296     0.5973      12.01
  9297          O    588    VAL      O   9297    -0.5679         16   ; qtot -3
; residue 589 ILE rtp ILE  q  0.0
  9298          N    589    ILE      N   9298    -0.4157      14.01
  9299          H    589    ILE      H   9299     0.2719      1.008
  9300         CX    589    ILE     CA   9300    -0.0597      12.01
  9301         H1    589    ILE     HA   9301     0.0869      1.008
  9302         3C    589    ILE     CB   9302     0.1303      12.01
  9303         HC    589    ILE     HB   9303     0.0187      1.008
  9304         CT    589    ILE    CG2   9304    -0.3204      12.01
  9305         HC    589    ILE   HG21   9305     0.0882      1.008
  9306         HC    589    ILE   HG22   9306     0.0882      1.008
  9307         HC    589    ILE   HG23   9307     0.0882      1.008
  9308         2C    589    ILE    CG1   9308     -0.043      12.01
  9309         HC    589    ILE   HG11   9309     0.0236      1.008
  9310         HC    589    ILE   HG12   9310     0.0236      1.008
  9311         CT    589    ILE     CD   9311     -0.066      12.01
  9312         HC    589    ILE    HD1   9312     0.0186      1.008
  9313         HC    589    ILE    HD2   9313     0.0186      1.008
  9314         HC    589    ILE    HD3   9314     0.0186      1.008
  9315          C    589    ILE      C   9315     0.5973      12.01
  9316          O    589    ILE      O   9316    -0.5679         16   ; qtot -3
; residue 590 GLY rtp GLY  q  0.0
  9317          N    590    GLY      N   9317    -0.4157      14.01
  9318          H    590    GLY      H   9318     0.2719      1.008
  9319         CX    590    GLY     CA   9319    -0.0252      12.01
  9320         H1    590    GLY    HA1   9320     0.0698      1.008
  9321         H1    590    GLY    HA2   9321     0.0698      1.008
  9322          C    590    GLY      C   9322     0.5973      12.01
  9323          O    590    GLY      O   9323    -0.5679         16   ; qtot -3
; residue 591 THR rtp THR  q  0.0
  9324          N    591    THR      N   9324    -0.4157      14.01
  9325          H    591    THR      H   9325     0.2719      1.008
  9326         CX    591    THR     CA   9326    -0.0389      12.01
  9327         H1    591    THR     HA   9327     0.1007      1.008
  9328         3C    591    THR     CB   9328     0.3654      12.01
  9329         H1    591    THR     HB   9329     0.0043      1.008
  9330         CT    591    THR    CG2   9330    -0.2438      12.01
  9331         HC    591    THR   HG21   9331     0.0642      1.008
  9332         HC    591    THR   HG22   9332     0.0642      1.008
  9333         HC    591    THR   HG23   9333     0.0642      1.008
  9334         OH    591    THR    OG1   9334    -0.6761         16
  9335         HO    591    THR    HG1   9335     0.4102      1.008
  9336          C    591    THR      C   9336     0.5973      12.01
  9337          O    591    THR      O   9337    -0.5679         16   ; qtot -3
; residue 592 SER rtp SER  q  0.0
  9338          N    592    SER      N   9338    -0.4157      14.01
  9339          H    592    SER      H   9339     0.2719      1.008
  9340         CX    592    SER     CA   9340    -0.0249      12.01
  9341         H1    592    SER     HA   9341     0.0843      1.008
  9342         2C    592    SER     CB   9342     0.2117      12.01
  9343         H1    592    SER    HB1   9343     0.0352      1.008
  9344         H1    592    SER    HB2   9344     0.0352      1.008
  9345         OH    592    SER     OG   9345    -0.6546         16
  9346         HO    592    SER     HG   9346     0.4275      1.008
  9347          C    592    SER      C   9347     0.5973      12.01
  9348          O    592    SER      O   9348    -0.5679         16   ; qtot -3
; residue 593 LYS rtp LYS  q +1.0
  9349          N    593    LYS      N   9349    -0.3479      14.01
  9350          H    593    LYS      H   9350     0.2747      1.008
  9351         CX    593    LYS     CA   9351      -0.24      12.01
  9352         H1    593    LYS     HA   9352     0.1426      1.008
  9353         C8    593    LYS     CB   9353    -0.0094      12.01
  9354         HC    593    LYS    HB1   9354     0.0362      1.008
  9355         HC    593    LYS    HB2   9355     0.0362      1.008
  9356         C8    593    LYS     CG   9356     0.0187      12.01
  9357         HC    593    LYS    HG1   9357     0.0103      1.008
  9358         HC    593    LYS    HG2   9358     0.0103      1.008
  9359         C8    593    LYS     CD   9359    -0.0479      12.01
  9360         HC    593    LYS    HD1   9360     0.0621      1.008
  9361         HC    593    LYS    HD2   9361     0.0621      1.008
  9362         C8    593    LYS     CE   9362    -0.0143      12.01
  9363         HP    593    LYS    HE1   9363     0.1135      1.008
  9364         HP    593    LYS    HE2   9364     0.1135      1.008
  9365         N3    593    LYS     NZ   9365    -0.3854      14.01
  9366          H    593    LYS    HZ1   9366       0.34      1.008
  9367          H    593    LYS    HZ2   9367       0.34      1.008
  9368          H    593    LYS    HZ3   9368       0.34      1.008
  9369          C    593    LYS      C   9369     0.7341      12.01
  9370          O    593    LYS      O   9370    -0.5894         16   ; qtot -2
; residue 594 PHE rtp PHE  q  0.0
  9371          N    594    PHE      N   9371    -0.4157      14.01
  9372          H    594    PHE      H   9372     0.2719      1.008
  9373         CX    594    PHE     CA   9373    -0.0024      12.01
  9374         H1    594    PHE     HA   9374     0.0978      1.008
  9375         CT    594    PHE     CB   9375    -0.0343      12.01
  9376         HC    594    PHE    HB1   9376     0.0295      1.008
  9377         HC    594    PHE    HB2   9377     0.0295      1.008
  9378         CA    594    PHE     CG   9378     0.0118      12.01
  9379         CA    594    PHE    CD1   9379    -0.1256      12.01
  9380         HA    594    PHE    HD1   9380      0.133      1.008
  9381         CA    594    PHE    CE1   9381    -0.1704      12.01
  9382         HA    594    PHE    HE1   9382      0.143      1.008
  9383         CA    594    PHE     CZ   9383    -0.1072      12.01
  9384         HA    594    PHE     HZ   9384     0.1297      1.008
  9385         CA    594    PHE    CE2   9385    -0.1704      12.01
  9386         HA    594    PHE    HE2   9386      0.143      1.008
  9387         CA    594    PHE    CD2   9387    -0.1256      12.01
  9388         HA    594    PHE    HD2   9388      0.133      1.008
  9389          C    594    PHE      C   9389     0.5973      12.01
  9390          O    594    PHE      O   9390    -0.5679         16   ; qtot -2
; residue 595 TYR rtp TYR  q  0.0
  9391          N    595    TYR      N   9391    -0.4157      14.01
  9392          H    595    TYR      H   9392     0.2719      1.008
  9393         CX    595    TYR     CA   9393    -0.0014      12.01
  9394         H1    595    TYR     HA   9394     0.0876      1.008
  9395         CT    595    TYR     CB   9395    -0.0152      12.01
  9396         HC    595    TYR    HB1   9396     0.0295      1.008
  9397         HC    595    TYR    HB2   9397     0.0295      1.008
  9398         CA    595    TYR     CG   9398    -0.0011      12.01
  9399         CA    595    TYR    CD1   9399    -0.1906      12.01
  9400         HA    595    TYR    HD1   9400     0.1699      1.008
  9401         CA    595    TYR    CE1   9401    -0.2341      12.01
  9402         HA    595    TYR    HE1   9402     0.1656      1.008
  9403          C    595    TYR     CZ   9403     0.3226      12.01
  9404         OH    595    TYR     OH   9404    -0.5579         16
  9405         HO    595    TYR     HH   9405     0.3992      1.008
  9406         CA    595    TYR    CE2   9406    -0.2341      12.01
  9407         HA    595    TYR    HE2   9407     0.1656      1.008
  9408         CA    595    TYR    CD2   9408    -0.1906      12.01
  9409         HA    595    TYR    HD2   9409     0.1699      1.008
  9410          C    595    TYR      C   9410     0.5973      12.01
  9411          O    595    TYR      O   9411    -0.5679         16   ; qtot -2
; residue 596 GLY rtp GLY  q  0.0
  9412          N    596    GLY      N   9412    -0.4157      14.01
  9413          H    596    GLY      H   9413     0.2719      1.008
  9414         CX    596    GLY     CA   9414    -0.0252      12.01
  9415         H1    596    GLY    HA1   9415     0.0698      1.008
  9416         H1    596    GLY    HA2   9416     0.0698      1.008
  9417          C    596    GLY      C   9417     0.5973      12.01
  9418          O    596    GLY      O   9418    -0.5679         16   ; qtot -2
; residue 597 GLY rtp GLY  q  0.0
  9419          N    597    GLY      N   9419    -0.4157      14.01
  9420          H    597    GLY      H   9420     0.2719      1.008
  9421         CX    597    GLY     CA   9421    -0.0252      12.01
  9422         H1    597    GLY    HA1   9422     0.0698      1.008
  9423         H1    597    GLY    HA2   9423     0.0698      1.008
  9424          C    597    GLY      C   9424     0.5973      12.01
  9425          O    597    GLY      O   9425    -0.5679         16   ; qtot -2
; residue 598 TRP rtp TRP  q  0.0
  9426          N    598    TRP      N   9426    -0.4157      14.01
  9427          H    598    TRP      H   9427     0.2719      1.008
  9428         CX    598    TRP     CA   9428    -0.0275      12.01
  9429         H1    598    TRP     HA   9429     0.1123      1.008
  9430         CT    598    TRP     CB   9430     -0.005      12.01
  9431         HC    598    TRP    HB1   9431     0.0339      1.008
  9432         HC    598    TRP    HB2   9432     0.0339      1.008
  9433         C*    598    TRP     CG   9433    -0.1415      12.01
  9434         CW    598    TRP    CD1   9434    -0.1638      12.01
  9435         H4    598    TRP    HD1   9435     0.2062      1.008
  9436         NA    598    TRP    NE1   9436    -0.3418      14.01
  9437          H    598    TRP    HE1   9437     0.3412      1.008
  9438         CN    598    TRP    CE2   9438      0.138      12.01
  9439         CA    598    TRP    CZ2   9439    -0.2601      12.01
  9440         HA    598    TRP    HZ2   9440     0.1572      1.008
  9441         CA    598    TRP    CH2   9441    -0.1134      12.01
  9442         HA    598    TRP    HH2   9442     0.1417      1.008
  9443         CA    598    TRP    CZ3   9443    -0.1972      12.01
  9444         HA    598    TRP    HZ3   9444     0.1447      1.008
  9445         CA    598    TRP    CE3   9445    -0.2387      12.01
  9446         HA    598    TRP    HE3   9446       0.17      1.008
  9447         CB    598    TRP    CD2   9447     0.1243      12.01
  9448          C    598    TRP      C   9448     0.5973      12.01
  9449          O    598    TRP      O   9449    -0.5679         16   ; qtot -2
; residue 599 HID rtp HID  q  0.0
  9450          N    599    HID      N   9450    -0.4157      14.01
  9451          H    599    HID      H   9451     0.2719      1.008
  9452         CX    599    HID     CA   9452     0.0188      12.01
  9453         H1    599    HID     HA   9453     0.0881      1.008
  9454         CT    599    HID     CB   9454    -0.0462      12.01
  9455         HC    599    HID    HB1   9455     0.0402      1.008
  9456         HC    599    HID    HB2   9456     0.0402      1.008
  9457         CC    599    HID     CG   9457    -0.0266      12.01
  9458         NA    599    HID    ND1   9458    -0.3811      14.01
  9459          H    599    HID    HD1   9459     0.3649      1.008
  9460         CR    599    HID    CE1   9460     0.2057      12.01
  9461         H5    599    HID    HE1   9461     0.1392      1.008
  9462         NB    599    HID    NE2   9462    -0.5727      14.01
  9463         CV    599    HID    CD2   9463     0.1292      12.01
  9464         H4    599    HID    HD2   9464     0.1147      1.008
  9465          C    599    HID      C   9465     0.5973      12.01
  9466          O    599    HID      O   9466    -0.5679         16   ; qtot -2
; residue 600 ASN rtp ASN  q  0.0
  9467          N    600    ASN      N   9467    -0.4157      14.01
  9468          H    600    ASN      H   9468     0.2719      1.008
  9469         CX    600    ASN     CA   9469     0.0143      12.01
  9470         H1    600    ASN     HA   9470     0.1048      1.008
  9471         2C    600    ASN     CB   9471    -0.2041      12.01
  9472         HC    600    ASN    HB1   9472     0.0797      1.008
  9473         HC    600    ASN    HB2   9473     0.0797      1.008
  9474          C    600    ASN     CG   9474      0.713      12.01
  9475          O    600    ASN    OD1   9475    -0.5931         16
  9476          N    600    ASN    ND2   9476    -0.9191      14.01
  9477          H    600    ASN   HD21   9477     0.4196      1.008
  9478          H    600    ASN   HD22   9478     0.4196      1.008
  9479          C    600    ASN      C   9479     0.5973      12.01
  9480          O    600    ASN      O   9480    -0.5679         16   ; qtot -2
; residue 601 MET rtp MET  q  0.0
  9481          N    601    MET      N   9481    -0.4157      14.01
  9482          H    601    MET      H   9482     0.2719      1.008
  9483         CX    601    MET     CA   9483    -0.0237      12.01
  9484         H1    601    MET     HA   9484      0.088      1.008
  9485         2C    601    MET     CB   9485     0.0342      12.01
  9486         HC    601    MET    HB1   9486     0.0241      1.008
  9487         HC    601    MET    HB2   9487     0.0241      1.008
  9488         2C    601    MET     CG   9488     0.0018      12.01
  9489         H1    601    MET    HG1   9489      0.044      1.008
  9490         H1    601    MET    HG2   9490      0.044      1.008
  9491          S    601    MET     SD   9491    -0.2737      32.06
  9492         CT    601    MET     CE   9492    -0.0536      12.01
  9493         H1    601    MET    HE1   9493     0.0684      1.008
  9494         H1    601    MET    HE2   9494     0.0684      1.008
  9495         H1    601    MET    HE3   9495     0.0684      1.008
  9496          C    601    MET      C   9496     0.5973      12.01
  9497          O    601    MET      O   9497    -0.5679         16   ; qtot -2
; residue 602 LEU rtp LEU  q  0.0
  9498          N    602    LEU      N   9498    -0.4157      14.01
  9499          H    602    LEU      H   9499     0.2719      1.008
  9500         CX    602    LEU     CA   9500    -0.0518      12.01
  9501         H1    602    LEU     HA   9501     0.0922      1.008
  9502         2C    602    LEU     CB   9502    -0.1102      12.01
  9503         HC    602    LEU    HB1   9503     0.0457      1.008
  9504         HC    602    LEU    HB2   9504     0.0457      1.008
  9505         3C    602    LEU     CG   9505     0.3531      12.01
  9506         HC    602    LEU     HG   9506    -0.0361      1.008
  9507         CT    602    LEU    CD1   9507    -0.4121      12.01
  9508         HC    602    LEU   HD11   9508        0.1      1.008
  9509         HC    602    LEU   HD12   9509        0.1      1.008
  9510         HC    602    LEU   HD13   9510        0.1      1.008
  9511         CT    602    LEU    CD2   9511    -0.4121      12.01
  9512         HC    602    LEU   HD21   9512        0.1      1.008
  9513         HC    602    LEU   HD22   9513        0.1      1.008
  9514         HC    602    LEU   HD23   9514        0.1      1.008
  9515          C    602    LEU      C   9515     0.5973      12.01
  9516          O    602    LEU      O   9516    -0.5679         16   ; qtot -2
; residue 603 LYS rtp LYS  q +1.0
  9517          N    603    LYS      N   9517    -0.3479      14.01
  9518          H    603    LYS      H   9518     0.2747      1.008
  9519         CX    603    LYS     CA   9519      -0.24      12.01
  9520         H1    603    LYS     HA   9520     0.1426      1.008
  9521         C8    603    LYS     CB   9521    -0.0094      12.01
  9522         HC    603    LYS    HB1   9522     0.0362      1.008
  9523         HC    603    LYS    HB2   9523     0.0362      1.008
  9524         C8    603    LYS     CG   9524     0.0187      12.01
  9525         HC    603    LYS    HG1   9525     0.0103      1.008
  9526         HC    603    LYS    HG2   9526     0.0103      1.008
  9527         C8    603    LYS     CD   9527    -0.0479      12.01
  9528         HC    603    LYS    HD1   9528     0.0621      1.008
  9529         HC    603    LYS    HD2   9529     0.0621      1.008
  9530         C8    603    LYS     CE   9530    -0.0143      12.01
  9531         HP    603    LYS    HE1   9531     0.1135      1.008
  9532         HP    603    LYS    HE2   9532     0.1135      1.008
  9533         N3    603    LYS     NZ   9533    -0.3854      14.01
  9534          H    603    LYS    HZ1   9534       0.34      1.008
  9535          H    603    LYS    HZ2   9535       0.34      1.008
  9536          H    603    LYS    HZ3   9536       0.34      1.008
  9537          C    603    LYS      C   9537     0.7341      12.01
  9538          O    603    LYS      O   9538    -0.5894         16   ; qtot -1
; residue 604 THR rtp THR  q  0.0
  9539          N    604    THR      N   9539    -0.4157      14.01
  9540          H    604    THR      H   9540     0.2719      1.008
  9541         CX    604    THR     CA   9541    -0.0389      12.01
  9542         H1    604    THR     HA   9542     0.1007      1.008
  9543         3C    604    THR     CB   9543     0.3654      12.01
  9544         H1    604    THR     HB   9544     0.0043      1.008
  9545         CT    604    THR    CG2   9545    -0.2438      12.01
  9546         HC    604    THR   HG21   9546     0.0642      1.008
  9547         HC    604    THR   HG22   9547     0.0642      1.008
  9548         HC    604    THR   HG23   9548     0.0642      1.008
  9549         OH    604    THR    OG1   9549    -0.6761         16
  9550         HO    604    THR    HG1   9550     0.4102      1.008
  9551          C    604    THR      C   9551     0.5973      12.01
  9552          O    604    THR      O   9552    -0.5679         16   ; qtot -1
; residue 605 VAL rtp VAL  q  0.0
  9553          N    605    VAL      N   9553    -0.4157      14.01
  9554          H    605    VAL      H   9554     0.2719      1.008
  9555         CX    605    VAL     CA   9555    -0.0875      12.01
  9556         H1    605    VAL     HA   9556     0.0969      1.008
  9557         3C    605    VAL     CB   9557     0.2985      12.01
  9558         HC    605    VAL     HB   9558    -0.0297      1.008
  9559         CT    605    VAL    CG1   9559    -0.3192      12.01
  9560         HC    605    VAL   HG11   9560     0.0791      1.008
  9561         HC    605    VAL   HG12   9561     0.0791      1.008
  9562         HC    605    VAL   HG13   9562     0.0791      1.008
  9563         CT    605    VAL    CG2   9563    -0.3192      12.01
  9564         HC    605    VAL   HG21   9564     0.0791      1.008
  9565         HC    605    VAL   HG22   9565     0.0791      1.008
  9566         HC    605    VAL   HG23   9566     0.0791      1.008
  9567          C    605    VAL      C   9567     0.5973      12.01
  9568          O    605    VAL      O   9568    -0.5679         16   ; qtot -1
; residue 606 TYR rtp TYR  q  0.0
  9569          N    606    TYR      N   9569    -0.4157      14.01
  9570          H    606    TYR      H   9570     0.2719      1.008
  9571         CX    606    TYR     CA   9571    -0.0014      12.01
  9572         H1    606    TYR     HA   9572     0.0876      1.008
  9573         CT    606    TYR     CB   9573    -0.0152      12.01
  9574         HC    606    TYR    HB1   9574     0.0295      1.008
  9575         HC    606    TYR    HB2   9575     0.0295      1.008
  9576         CA    606    TYR     CG   9576    -0.0011      12.01
  9577         CA    606    TYR    CD1   9577    -0.1906      12.01
  9578         HA    606    TYR    HD1   9578     0.1699      1.008
  9579         CA    606    TYR    CE1   9579    -0.2341      12.01
  9580         HA    606    TYR    HE1   9580     0.1656      1.008
  9581          C    606    TYR     CZ   9581     0.3226      12.01
  9582         OH    606    TYR     OH   9582    -0.5579         16
  9583         HO    606    TYR     HH   9583     0.3992      1.008
  9584         CA    606    TYR    CE2   9584    -0.2341      12.01
  9585         HA    606    TYR    HE2   9585     0.1656      1.008
  9586         CA    606    TYR    CD2   9586    -0.1906      12.01
  9587         HA    606    TYR    HD2   9587     0.1699      1.008
  9588          C    606    TYR      C   9588     0.5973      12.01
  9589          O    606    TYR      O   9589    -0.5679         16   ; qtot -1
; residue 607 SER rtp SER  q  0.0
  9590          N    607    SER      N   9590    -0.4157      14.01
  9591          H    607    SER      H   9591     0.2719      1.008
  9592         CX    607    SER     CA   9592    -0.0249      12.01
  9593         H1    607    SER     HA   9593     0.0843      1.008
  9594         2C    607    SER     CB   9594     0.2117      12.01
  9595         H1    607    SER    HB1   9595     0.0352      1.008
  9596         H1    607    SER    HB2   9596     0.0352      1.008
  9597         OH    607    SER     OG   9597    -0.6546         16
  9598         HO    607    SER     HG   9598     0.4275      1.008
  9599          C    607    SER      C   9599     0.5973      12.01
  9600          O    607    SER      O   9600    -0.5679         16   ; qtot -1
; residue 608 ASP rtp ASP  q -1.0
  9601          N    608    ASP      N   9601    -0.5163      14.01
  9602          H    608    ASP      H   9602     0.2936      1.008
  9603         CX    608    ASP     CA   9603     0.0381      12.01
  9604         H1    608    ASP     HA   9604      0.088      1.008
  9605         2C    608    ASP     CB   9605    -0.0303      12.01
  9606         HC    608    ASP    HB1   9606    -0.0122      1.008
  9607         HC    608    ASP    HB2   9607    -0.0122      1.008
  9608         CO    608    ASP     CG   9608     0.7994      12.01
  9609         O2    608    ASP    OD1   9609    -0.8014         16
  9610         O2    608    ASP    OD2   9610    -0.8014         16
  9611          C    608    ASP      C   9611     0.5366      12.01
  9612          O    608    ASP      O   9612    -0.5819         16   ; qtot -2
; residue 609 VAL rtp VAL  q  0.0
  9613          N    609    VAL      N   9613    -0.4157      14.01
  9614          H    609    VAL      H   9614     0.2719      1.008
  9615         CX    609    VAL     CA   9615    -0.0875      12.01
  9616         H1    609    VAL     HA   9616     0.0969      1.008
  9617         3C    609    VAL     CB   9617     0.2985      12.01
  9618         HC    609    VAL     HB   9618    -0.0297      1.008
  9619         CT    609    VAL    CG1   9619    -0.3192      12.01
  9620         HC    609    VAL   HG11   9620     0.0791      1.008
  9621         HC    609    VAL   HG12   9621     0.0791      1.008
  9622         HC    609    VAL   HG13   9622     0.0791      1.008
  9623         CT    609    VAL    CG2   9623    -0.3192      12.01
  9624         HC    609    VAL   HG21   9624     0.0791      1.008
  9625         HC    609    VAL   HG22   9625     0.0791      1.008
  9626         HC    609    VAL   HG23   9626     0.0791      1.008
  9627          C    609    VAL      C   9627     0.5973      12.01
  9628          O    609    VAL      O   9628    -0.5679         16   ; qtot -2
; residue 610 GLU rtp GLU  q -1.0
  9629          N    610    GLU      N   9629    -0.5163      14.01
  9630          H    610    GLU      H   9630     0.2936      1.008
  9631         CX    610    GLU     CA   9631     0.0397      12.01
  9632         H1    610    GLU     HA   9632     0.1105      1.008
  9633         2C    610    GLU     CB   9633      0.056      12.01
  9634         HC    610    GLU    HB1   9634    -0.0173      1.008
  9635         HC    610    GLU    HB2   9635    -0.0173      1.008
  9636         2C    610    GLU     CG   9636     0.0136      12.01
  9637         HC    610    GLU    HG1   9637    -0.0425      1.008
  9638         HC    610    GLU    HG2   9638    -0.0425      1.008
  9639         CO    610    GLU     CD   9639     0.8054      12.01
  9640         O2    610    GLU    OE1   9640    -0.8188         16
  9641         O2    610    GLU    OE2   9641    -0.8188         16
  9642          C    610    GLU      C   9642     0.5366      12.01
  9643          O    610    GLU      O   9643    -0.5819         16   ; qtot -3
; residue 611 ASN rtp ASN  q  0.0
  9644          N    611    ASN      N   9644    -0.4157      14.01
  9645          H    611    ASN      H   9645     0.2719      1.008
  9646         CX    611    ASN     CA   9646     0.0143      12.01
  9647         H1    611    ASN     HA   9647     0.1048      1.008
  9648         2C    611    ASN     CB   9648    -0.2041      12.01
  9649         HC    611    ASN    HB1   9649     0.0797      1.008
  9650         HC    611    ASN    HB2   9650     0.0797      1.008
  9651          C    611    ASN     CG   9651      0.713      12.01
  9652          O    611    ASN    OD1   9652    -0.5931         16
  9653          N    611    ASN    ND2   9653    -0.9191      14.01
  9654          H    611    ASN   HD21   9654     0.4196      1.008
  9655          H    611    ASN   HD22   9655     0.4196      1.008
  9656          C    611    ASN      C   9656     0.5973      12.01
  9657          O    611    ASN      O   9657    -0.5679         16   ; qtot -3
; residue 612 PRO rtp PRO  q  0.0
  9658          N    612    PRO      N   9658    -0.2548      14.01
  9659         CT    612    PRO     CD   9659     0.0192      12.01
  9660         H1    612    PRO    HD1   9660     0.0391      1.008
  9661         H1    612    PRO    HD2   9661     0.0391      1.008
  9662         CT    612    PRO     CG   9662     0.0189      12.01
  9663         HC    612    PRO    HG1   9663     0.0213      1.008
  9664         HC    612    PRO    HG2   9664     0.0213      1.008
  9665         CT    612    PRO     CB   9665     -0.007      12.01
  9666         HC    612    PRO    HB1   9666     0.0253      1.008
  9667         HC    612    PRO    HB2   9667     0.0253      1.008
  9668         CX    612    PRO     CA   9668    -0.0266      12.01
  9669         H1    612    PRO     HA   9669     0.0641      1.008
  9670          C    612    PRO      C   9670     0.5896      12.01
  9671          O    612    PRO      O   9671    -0.5748         16   ; qtot -3
; residue 613 HIE rtp HIE  q  0.0
  9672          N    613    HIE      N   9672    -0.4157      14.01
  9673          H    613    HIE      H   9673     0.2719      1.008
  9674         CX    613    HIE     CA   9674    -0.0581      12.01
  9675         H1    613    HIE     HA   9675      0.136      1.008
  9676         CT    613    HIE     CB   9676    -0.0074      12.01
  9677         HC    613    HIE    HB1   9677     0.0367      1.008
  9678         HC    613    HIE    HB2   9678     0.0367      1.008
  9679         CC    613    HIE     CG   9679     0.1868      12.01
  9680         NB    613    HIE    ND1   9680    -0.5432      14.01
  9681         CR    613    HIE    CE1   9681     0.1635      12.01
  9682         H5    613    HIE    HE1   9682     0.1435      1.008
  9683         NA    613    HIE    NE2   9683    -0.2795      14.01
  9684          H    613    HIE    HE2   9684     0.3339      1.008
  9685         CW    613    HIE    CD2   9685    -0.2207      12.01
  9686         H4    613    HIE    HD2   9686     0.1862      1.008
  9687          C    613    HIE      C   9687     0.5973      12.01
  9688          O    613    HIE      O   9688    -0.5679         16   ; qtot -3
; residue 614 LEU rtp LEU  q  0.0
  9689          N    614    LEU      N   9689    -0.4157      14.01
  9690          H    614    LEU      H   9690     0.2719      1.008
  9691         CX    614    LEU     CA   9691    -0.0518      12.01
  9692         H1    614    LEU     HA   9692     0.0922      1.008
  9693         2C    614    LEU     CB   9693    -0.1102      12.01
  9694         HC    614    LEU    HB1   9694     0.0457      1.008
  9695         HC    614    LEU    HB2   9695     0.0457      1.008
  9696         3C    614    LEU     CG   9696     0.3531      12.01
  9697         HC    614    LEU     HG   9697    -0.0361      1.008
  9698         CT    614    LEU    CD1   9698    -0.4121      12.01
  9699         HC    614    LEU   HD11   9699        0.1      1.008
  9700         HC    614    LEU   HD12   9700        0.1      1.008
  9701         HC    614    LEU   HD13   9701        0.1      1.008
  9702         CT    614    LEU    CD2   9702    -0.4121      12.01
  9703         HC    614    LEU   HD21   9703        0.1      1.008
  9704         HC    614    LEU   HD22   9704        0.1      1.008
  9705         HC    614    LEU   HD23   9705        0.1      1.008
  9706          C    614    LEU      C   9706     0.5973      12.01
  9707          O    614    LEU      O   9707    -0.5679         16   ; qtot -3
; residue 615 MET rtp MET  q  0.0
  9708          N    615    MET      N   9708    -0.4157      14.01
  9709          H    615    MET      H   9709     0.2719      1.008
  9710         CX    615    MET     CA   9710    -0.0237      12.01
  9711         H1    615    MET     HA   9711      0.088      1.008
  9712         2C    615    MET     CB   9712     0.0342      12.01
  9713         HC    615    MET    HB1   9713     0.0241      1.008
  9714         HC    615    MET    HB2   9714     0.0241      1.008
  9715         2C    615    MET     CG   9715     0.0018      12.01
  9716         H1    615    MET    HG1   9716      0.044      1.008
  9717         H1    615    MET    HG2   9717      0.044      1.008
  9718          S    615    MET     SD   9718    -0.2737      32.06
  9719         CT    615    MET     CE   9719    -0.0536      12.01
  9720         H1    615    MET    HE1   9720     0.0684      1.008
  9721         H1    615    MET    HE2   9721     0.0684      1.008
  9722         H1    615    MET    HE3   9722     0.0684      1.008
  9723          C    615    MET      C   9723     0.5973      12.01
  9724          O    615    MET      O   9724    -0.5679         16   ; qtot -3
; residue 616 GLY rtp GLY  q  0.0
  9725          N    616    GLY      N   9725    -0.4157      14.01
  9726          H    616    GLY      H   9726     0.2719      1.008
  9727         CX    616    GLY     CA   9727    -0.0252      12.01
  9728         H1    616    GLY    HA1   9728     0.0698      1.008
  9729         H1    616    GLY    HA2   9729     0.0698      1.008
  9730          C    616    GLY      C   9730     0.5973      12.01
  9731          O    616    GLY      O   9731    -0.5679         16   ; qtot -3
; residue 617 TRP rtp TRP  q  0.0
  9732          N    617    TRP      N   9732    -0.4157      14.01
  9733          H    617    TRP      H   9733     0.2719      1.008
  9734         CX    617    TRP     CA   9734    -0.0275      12.01
  9735         H1    617    TRP     HA   9735     0.1123      1.008
  9736         CT    617    TRP     CB   9736     -0.005      12.01
  9737         HC    617    TRP    HB1   9737     0.0339      1.008
  9738         HC    617    TRP    HB2   9738     0.0339      1.008
  9739         C*    617    TRP     CG   9739    -0.1415      12.01
  9740         CW    617    TRP    CD1   9740    -0.1638      12.01
  9741         H4    617    TRP    HD1   9741     0.2062      1.008
  9742         NA    617    TRP    NE1   9742    -0.3418      14.01
  9743          H    617    TRP    HE1   9743     0.3412      1.008
  9744         CN    617    TRP    CE2   9744      0.138      12.01
  9745         CA    617    TRP    CZ2   9745    -0.2601      12.01
  9746         HA    617    TRP    HZ2   9746     0.1572      1.008
  9747         CA    617    TRP    CH2   9747    -0.1134      12.01
  9748         HA    617    TRP    HH2   9748     0.1417      1.008
  9749         CA    617    TRP    CZ3   9749    -0.1972      12.01
  9750         HA    617    TRP    HZ3   9750     0.1447      1.008
  9751         CA    617    TRP    CE3   9751    -0.2387      12.01
  9752         HA    617    TRP    HE3   9752       0.17      1.008
  9753         CB    617    TRP    CD2   9753     0.1243      12.01
  9754          C    617    TRP      C   9754     0.5973      12.01
  9755          O    617    TRP      O   9755    -0.5679         16   ; qtot -3
; residue 618 ASP rtp ASP  q -1.0
  9756          N    618    ASP      N   9756    -0.5163      14.01
  9757          H    618    ASP      H   9757     0.2936      1.008
  9758         CX    618    ASP     CA   9758     0.0381      12.01
  9759         H1    618    ASP     HA   9759      0.088      1.008
  9760         2C    618    ASP     CB   9760    -0.0303      12.01
  9761         HC    618    ASP    HB1   9761    -0.0122      1.008
  9762         HC    618    ASP    HB2   9762    -0.0122      1.008
  9763         CO    618    ASP     CG   9763     0.7994      12.01
  9764         O2    618    ASP    OD1   9764    -0.8014         16
  9765         O2    618    ASP    OD2   9765    -0.8014         16
  9766          C    618    ASP      C   9766     0.5366      12.01
  9767          O    618    ASP      O   9767    -0.5819         16   ; qtot -4
; residue 619 TYR rtp TYR  q  0.0
  9768          N    619    TYR      N   9768    -0.4157      14.01
  9769          H    619    TYR      H   9769     0.2719      1.008
  9770         CX    619    TYR     CA   9770    -0.0014      12.01
  9771         H1    619    TYR     HA   9771     0.0876      1.008
  9772         CT    619    TYR     CB   9772    -0.0152      12.01
  9773         HC    619    TYR    HB1   9773     0.0295      1.008
  9774         HC    619    TYR    HB2   9774     0.0295      1.008
  9775         CA    619    TYR     CG   9775    -0.0011      12.01
  9776         CA    619    TYR    CD1   9776    -0.1906      12.01
  9777         HA    619    TYR    HD1   9777     0.1699      1.008
  9778         CA    619    TYR    CE1   9778    -0.2341      12.01
  9779         HA    619    TYR    HE1   9779     0.1656      1.008
  9780          C    619    TYR     CZ   9780     0.3226      12.01
  9781         OH    619    TYR     OH   9781    -0.5579         16
  9782         HO    619    TYR     HH   9782     0.3992      1.008
  9783         CA    619    TYR    CE2   9783    -0.2341      12.01
  9784         HA    619    TYR    HE2   9784     0.1656      1.008
  9785         CA    619    TYR    CD2   9785    -0.1906      12.01
  9786         HA    619    TYR    HD2   9786     0.1699      1.008
  9787          C    619    TYR      C   9787     0.5973      12.01
  9788          O    619    TYR      O   9788    -0.5679         16   ; qtot -4
; residue 620 PRO rtp PRO  q  0.0
  9789          N    620    PRO      N   9789    -0.2548      14.01
  9790         CT    620    PRO     CD   9790     0.0192      12.01
  9791         H1    620    PRO    HD1   9791     0.0391      1.008
  9792         H1    620    PRO    HD2   9792     0.0391      1.008
  9793         CT    620    PRO     CG   9793     0.0189      12.01
  9794         HC    620    PRO    HG1   9794     0.0213      1.008
  9795         HC    620    PRO    HG2   9795     0.0213      1.008
  9796         CT    620    PRO     CB   9796     -0.007      12.01
  9797         HC    620    PRO    HB1   9797     0.0253      1.008
  9798         HC    620    PRO    HB2   9798     0.0253      1.008
  9799         CX    620    PRO     CA   9799    -0.0266      12.01
  9800         H1    620    PRO     HA   9800     0.0641      1.008
  9801          C    620    PRO      C   9801     0.5896      12.01
  9802          O    620    PRO      O   9802    -0.5748         16   ; qtot -4
; residue 621 LYS rtp LYS  q +1.0
  9803          N    621    LYS      N   9803    -0.3479      14.01
  9804          H    621    LYS      H   9804     0.2747      1.008
  9805         CX    621    LYS     CA   9805      -0.24      12.01
  9806         H1    621    LYS     HA   9806     0.1426      1.008
  9807         C8    621    LYS     CB   9807    -0.0094      12.01
  9808         HC    621    LYS    HB1   9808     0.0362      1.008
  9809         HC    621    LYS    HB2   9809     0.0362      1.008
  9810         C8    621    LYS     CG   9810     0.0187      12.01
  9811         HC    621    LYS    HG1   9811     0.0103      1.008
  9812         HC    621    LYS    HG2   9812     0.0103      1.008
  9813         C8    621    LYS     CD   9813    -0.0479      12.01
  9814         HC    621    LYS    HD1   9814     0.0621      1.008
  9815         HC    621    LYS    HD2   9815     0.0621      1.008
  9816         C8    621    LYS     CE   9816    -0.0143      12.01
  9817         HP    621    LYS    HE1   9817     0.1135      1.008
  9818         HP    621    LYS    HE2   9818     0.1135      1.008
  9819         N3    621    LYS     NZ   9819    -0.3854      14.01
  9820          H    621    LYS    HZ1   9820       0.34      1.008
  9821          H    621    LYS    HZ2   9821       0.34      1.008
  9822          H    621    LYS    HZ3   9822       0.34      1.008
  9823          C    621    LYS      C   9823     0.7341      12.01
  9824          O    621    LYS      O   9824    -0.5894         16   ; qtot -3
; residue 622 CYS rtp CYS  q  0.0
  9825          N    622    CYS      N   9825    -0.4157      14.01
  9826          H    622    CYS      H   9826     0.2719      1.008
  9827         CX    622    CYS     CA   9827     0.0213      12.01
  9828         H1    622    CYS     HA   9828     0.1124      1.008
  9829         2C    622    CYS     CB   9829    -0.1231      12.01
  9830         H1    622    CYS    HB1   9830     0.1112      1.008
  9831         H1    622    CYS    HB2   9831     0.1112      1.008
  9832         SH    622    CYS     SG   9832    -0.3119      32.06
  9833         HS    622    CYS     HG   9833     0.1933      1.008
  9834          C    622    CYS      C   9834     0.5973      12.01
  9835          O    622    CYS      O   9835    -0.5679         16   ; qtot -3
; residue 623 ASP rtp ASP  q -1.0
  9836          N    623    ASP      N   9836    -0.5163      14.01
  9837          H    623    ASP      H   9837     0.2936      1.008
  9838         CX    623    ASP     CA   9838     0.0381      12.01
  9839         H1    623    ASP     HA   9839      0.088      1.008
  9840         2C    623    ASP     CB   9840    -0.0303      12.01
  9841         HC    623    ASP    HB1   9841    -0.0122      1.008
  9842         HC    623    ASP    HB2   9842    -0.0122      1.008
  9843         CO    623    ASP     CG   9843     0.7994      12.01
  9844         O2    623    ASP    OD1   9844    -0.8014         16
  9845         O2    623    ASP    OD2   9845    -0.8014         16
  9846          C    623    ASP      C   9846     0.5366      12.01
  9847          O    623    ASP      O   9847    -0.5819         16   ; qtot -4
; residue 624 ARG rtp ARG  q +1.0
  9848          N    624    ARG      N   9848    -0.3479      14.01
  9849          H    624    ARG      H   9849     0.2747      1.008
  9850         CX    624    ARG     CA   9850    -0.2637      12.01
  9851         H1    624    ARG     HA   9851      0.156      1.008
  9852         C8    624    ARG     CB   9852    -0.0007      12.01
  9853         HC    624    ARG    HB1   9853     0.0327      1.008
  9854         HC    624    ARG    HB2   9854     0.0327      1.008
  9855         C8    624    ARG     CG   9855      0.039      12.01
  9856         HC    624    ARG    HG1   9856     0.0285      1.008
  9857         HC    624    ARG    HG2   9857     0.0285      1.008
  9858         C8    624    ARG     CD   9858     0.0486      12.01
  9859         H1    624    ARG    HD1   9859     0.0687      1.008
  9860         H1    624    ARG    HD2   9860     0.0687      1.008
  9861         N2    624    ARG     NE   9861    -0.5295      14.01
  9862          H    624    ARG     HE   9862     0.3456      1.008
  9863         CA    624    ARG     CZ   9863     0.8076      12.01
  9864         N2    624    ARG    NH1   9864    -0.8627      14.01
  9865          H    624    ARG   HH11   9865     0.4478      1.008
  9866          H    624    ARG   HH12   9866     0.4478      1.008
  9867         N2    624    ARG    NH2   9867    -0.8627      14.01
  9868          H    624    ARG   HH21   9868     0.4478      1.008
  9869          H    624    ARG   HH22   9869     0.4478      1.008
  9870          C    624    ARG      C   9870     0.7341      12.01
  9871          O    624    ARG      O   9871    -0.5894         16   ; qtot -3
; residue 625 ALA rtp ALA  q  0.0
  9872          N    625    ALA      N   9872    -0.4157      14.01
  9873          H    625    ALA      H   9873     0.2719      1.008
  9874         CX    625    ALA     CA   9874     0.0337      12.01
  9875         H1    625    ALA     HA   9875     0.0823      1.008
  9876         CT    625    ALA     CB   9876    -0.1825      12.01
  9877         HC    625    ALA    HB1   9877     0.0603      1.008
  9878         HC    625    ALA    HB2   9878     0.0603      1.008
  9879         HC    625    ALA    HB3   9879     0.0603      1.008
  9880          C    625    ALA      C   9880     0.5973      12.01
  9881          O    625    ALA      O   9881    -0.5679         16   ; qtot -3
; residue 626 MET rtp MET  q  0.0
  9882          N    626    MET      N   9882    -0.4157      14.01
  9883          H    626    MET      H   9883     0.2719      1.008
  9884         CX    626    MET     CA   9884    -0.0237      12.01
  9885         H1    626    MET     HA   9885      0.088      1.008
  9886         2C    626    MET     CB   9886     0.0342      12.01
  9887         HC    626    MET    HB1   9887     0.0241      1.008
  9888         HC    626    MET    HB2   9888     0.0241      1.008
  9889         2C    626    MET     CG   9889     0.0018      12.01
  9890         H1    626    MET    HG1   9890      0.044      1.008
  9891         H1    626    MET    HG2   9891      0.044      1.008
  9892          S    626    MET     SD   9892    -0.2737      32.06
  9893         CT    626    MET     CE   9893    -0.0536      12.01
  9894         H1    626    MET    HE1   9894     0.0684      1.008
  9895         H1    626    MET    HE2   9895     0.0684      1.008
  9896         H1    626    MET    HE3   9896     0.0684      1.008
  9897          C    626    MET      C   9897     0.5973      12.01
  9898          O    626    MET      O   9898    -0.5679         16   ; qtot -3
; residue 627 PRO rtp PRO  q  0.0
  9899          N    627    PRO      N   9899    -0.2548      14.01
  9900         CT    627    PRO     CD   9900     0.0192      12.01
  9901         H1    627    PRO    HD1   9901     0.0391      1.008
  9902         H1    627    PRO    HD2   9902     0.0391      1.008
  9903         CT    627    PRO     CG   9903     0.0189      12.01
  9904         HC    627    PRO    HG1   9904     0.0213      1.008
  9905         HC    627    PRO    HG2   9905     0.0213      1.008
  9906         CT    627    PRO     CB   9906     -0.007      12.01
  9907         HC    627    PRO    HB1   9907     0.0253      1.008
  9908         HC    627    PRO    HB2   9908     0.0253      1.008
  9909         CX    627    PRO     CA   9909    -0.0266      12.01
  9910         H1    627    PRO     HA   9910     0.0641      1.008
  9911          C    627    PRO      C   9911     0.5896      12.01
  9912          O    627    PRO      O   9912    -0.5748         16   ; qtot -3
; residue 628 ASN rtp ASN  q  0.0
  9913          N    628    ASN      N   9913    -0.4157      14.01
  9914          H    628    ASN      H   9914     0.2719      1.008
  9915         CX    628    ASN     CA   9915     0.0143      12.01
  9916         H1    628    ASN     HA   9916     0.1048      1.008
  9917         2C    628    ASN     CB   9917    -0.2041      12.01
  9918         HC    628    ASN    HB1   9918     0.0797      1.008
  9919         HC    628    ASN    HB2   9919     0.0797      1.008
  9920          C    628    ASN     CG   9920      0.713      12.01
  9921          O    628    ASN    OD1   9921    -0.5931         16
  9922          N    628    ASN    ND2   9922    -0.9191      14.01
  9923          H    628    ASN   HD21   9923     0.4196      1.008
  9924          H    628    ASN   HD22   9924     0.4196      1.008
  9925          C    628    ASN      C   9925     0.5973      12.01
  9926          O    628    ASN      O   9926    -0.5679         16   ; qtot -3
; residue 629 MET rtp MET  q  0.0
  9927          N    629    MET      N   9927    -0.4157      14.01
  9928          H    629    MET      H   9928     0.2719      1.008
  9929         CX    629    MET     CA   9929    -0.0237      12.01
  9930         H1    629    MET     HA   9930      0.088      1.008
  9931         2C    629    MET     CB   9931     0.0342      12.01
  9932         HC    629    MET    HB1   9932     0.0241      1.008
  9933         HC    629    MET    HB2   9933     0.0241      1.008
  9934         2C    629    MET     CG   9934     0.0018      12.01
  9935         H1    629    MET    HG1   9935      0.044      1.008
  9936         H1    629    MET    HG2   9936      0.044      1.008
  9937          S    629    MET     SD   9937    -0.2737      32.06
  9938         CT    629    MET     CE   9938    -0.0536      12.01
  9939         H1    629    MET    HE1   9939     0.0684      1.008
  9940         H1    629    MET    HE2   9940     0.0684      1.008
  9941         H1    629    MET    HE3   9941     0.0684      1.008
  9942          C    629    MET      C   9942     0.5973      12.01
  9943          O    629    MET      O   9943    -0.5679         16   ; qtot -3
; residue 630 LEU rtp LEU  q  0.0
  9944          N    630    LEU      N   9944    -0.4157      14.01
  9945          H    630    LEU      H   9945     0.2719      1.008
  9946         CX    630    LEU     CA   9946    -0.0518      12.01
  9947         H1    630    LEU     HA   9947     0.0922      1.008
  9948         2C    630    LEU     CB   9948    -0.1102      12.01
  9949         HC    630    LEU    HB1   9949     0.0457      1.008
  9950         HC    630    LEU    HB2   9950     0.0457      1.008
  9951         3C    630    LEU     CG   9951     0.3531      12.01
  9952         HC    630    LEU     HG   9952    -0.0361      1.008
  9953         CT    630    LEU    CD1   9953    -0.4121      12.01
  9954         HC    630    LEU   HD11   9954        0.1      1.008
  9955         HC    630    LEU   HD12   9955        0.1      1.008
  9956         HC    630    LEU   HD13   9956        0.1      1.008
  9957         CT    630    LEU    CD2   9957    -0.4121      12.01
  9958         HC    630    LEU   HD21   9958        0.1      1.008
  9959         HC    630    LEU   HD22   9959        0.1      1.008
  9960         HC    630    LEU   HD23   9960        0.1      1.008
  9961          C    630    LEU      C   9961     0.5973      12.01
  9962          O    630    LEU      O   9962    -0.5679         16   ; qtot -3
; residue 631 ARG rtp ARG  q +1.0
  9963          N    631    ARG      N   9963    -0.3479      14.01
  9964          H    631    ARG      H   9964     0.2747      1.008
  9965         CX    631    ARG     CA   9965    -0.2637      12.01
  9966         H1    631    ARG     HA   9966      0.156      1.008
  9967         C8    631    ARG     CB   9967    -0.0007      12.01
  9968         HC    631    ARG    HB1   9968     0.0327      1.008
  9969         HC    631    ARG    HB2   9969     0.0327      1.008
  9970         C8    631    ARG     CG   9970      0.039      12.01
  9971         HC    631    ARG    HG1   9971     0.0285      1.008
  9972         HC    631    ARG    HG2   9972     0.0285      1.008
  9973         C8    631    ARG     CD   9973     0.0486      12.01
  9974         H1    631    ARG    HD1   9974     0.0687      1.008
  9975         H1    631    ARG    HD2   9975     0.0687      1.008
  9976         N2    631    ARG     NE   9976    -0.5295      14.01
  9977          H    631    ARG     HE   9977     0.3456      1.008
  9978         CA    631    ARG     CZ   9978     0.8076      12.01
  9979         N2    631    ARG    NH1   9979    -0.8627      14.01
  9980          H    631    ARG   HH11   9980     0.4478      1.008
  9981          H    631    ARG   HH12   9981     0.4478      1.008
  9982         N2    631    ARG    NH2   9982    -0.8627      14.01
  9983          H    631    ARG   HH21   9983     0.4478      1.008
  9984          H    631    ARG   HH22   9984     0.4478      1.008
  9985          C    631    ARG      C   9985     0.7341      12.01
  9986          O    631    ARG      O   9986    -0.5894         16   ; qtot -2
; residue 632 ILE rtp ILE  q  0.0
  9987          N    632    ILE      N   9987    -0.4157      14.01
  9988          H    632    ILE      H   9988     0.2719      1.008
  9989         CX    632    ILE     CA   9989    -0.0597      12.01
  9990         H1    632    ILE     HA   9990     0.0869      1.008
  9991         3C    632    ILE     CB   9991     0.1303      12.01
  9992         HC    632    ILE     HB   9992     0.0187      1.008
  9993         CT    632    ILE    CG2   9993    -0.3204      12.01
  9994         HC    632    ILE   HG21   9994     0.0882      1.008
  9995         HC    632    ILE   HG22   9995     0.0882      1.008
  9996         HC    632    ILE   HG23   9996     0.0882      1.008
  9997         2C    632    ILE    CG1   9997     -0.043      12.01
  9998         HC    632    ILE   HG11   9998     0.0236      1.008
  9999         HC    632    ILE   HG12   9999     0.0236      1.008
 10000         CT    632    ILE     CD  10000     -0.066      12.01
 10001         HC    632    ILE    HD1  10001     0.0186      1.008
 10002         HC    632    ILE    HD2  10002     0.0186      1.008
 10003         HC    632    ILE    HD3  10003     0.0186      1.008
 10004          C    632    ILE      C  10004     0.5973      12.01
 10005          O    632    ILE      O  10005    -0.5679         16   ; qtot -2
; residue 633 MET rtp MET  q  0.0
 10006          N    633    MET      N  10006    -0.4157      14.01
 10007          H    633    MET      H  10007     0.2719      1.008
 10008         CX    633    MET     CA  10008    -0.0237      12.01
 10009         H1    633    MET     HA  10009      0.088      1.008
 10010         2C    633    MET     CB  10010     0.0342      12.01
 10011         HC    633    MET    HB1  10011     0.0241      1.008
 10012         HC    633    MET    HB2  10012     0.0241      1.008
 10013         2C    633    MET     CG  10013     0.0018      12.01
 10014         H1    633    MET    HG1  10014      0.044      1.008
 10015         H1    633    MET    HG2  10015      0.044      1.008
 10016          S    633    MET     SD  10016    -0.2737      32.06
 10017         CT    633    MET     CE  10017    -0.0536      12.01
 10018         H1    633    MET    HE1  10018     0.0684      1.008
 10019         H1    633    MET    HE2  10019     0.0684      1.008
 10020         H1    633    MET    HE3  10020     0.0684      1.008
 10021          C    633    MET      C  10021     0.5973      12.01
 10022          O    633    MET      O  10022    -0.5679         16   ; qtot -2
; residue 634 ALA rtp ALA  q  0.0
 10023          N    634    ALA      N  10023    -0.4157      14.01
 10024          H    634    ALA      H  10024     0.2719      1.008
 10025         CX    634    ALA     CA  10025     0.0337      12.01
 10026         H1    634    ALA     HA  10026     0.0823      1.008
 10027         CT    634    ALA     CB  10027    -0.1825      12.01
 10028         HC    634    ALA    HB1  10028     0.0603      1.008
 10029         HC    634    ALA    HB2  10029     0.0603      1.008
 10030         HC    634    ALA    HB3  10030     0.0603      1.008
 10031          C    634    ALA      C  10031     0.5973      12.01
 10032          O    634    ALA      O  10032    -0.5679         16   ; qtot -2
; residue 635 SER rtp SER  q  0.0
 10033          N    635    SER      N  10033    -0.4157      14.01
 10034          H    635    SER      H  10034     0.2719      1.008
 10035         CX    635    SER     CA  10035    -0.0249      12.01
 10036         H1    635    SER     HA  10036     0.0843      1.008
 10037         2C    635    SER     CB  10037     0.2117      12.01
 10038         H1    635    SER    HB1  10038     0.0352      1.008
 10039         H1    635    SER    HB2  10039     0.0352      1.008
 10040         OH    635    SER     OG  10040    -0.6546         16
 10041         HO    635    SER     HG  10041     0.4275      1.008
 10042          C    635    SER      C  10042     0.5973      12.01
 10043          O    635    SER      O  10043    -0.5679         16   ; qtot -2
; residue 636 LEU rtp LEU  q  0.0
 10044          N    636    LEU      N  10044    -0.4157      14.01
 10045          H    636    LEU      H  10045     0.2719      1.008
 10046         CX    636    LEU     CA  10046    -0.0518      12.01
 10047         H1    636    LEU     HA  10047     0.0922      1.008
 10048         2C    636    LEU     CB  10048    -0.1102      12.01
 10049         HC    636    LEU    HB1  10049     0.0457      1.008
 10050         HC    636    LEU    HB2  10050     0.0457      1.008
 10051         3C    636    LEU     CG  10051     0.3531      12.01
 10052         HC    636    LEU     HG  10052    -0.0361      1.008
 10053         CT    636    LEU    CD1  10053    -0.4121      12.01
 10054         HC    636    LEU   HD11  10054        0.1      1.008
 10055         HC    636    LEU   HD12  10055        0.1      1.008
 10056         HC    636    LEU   HD13  10056        0.1      1.008
 10057         CT    636    LEU    CD2  10057    -0.4121      12.01
 10058         HC    636    LEU   HD21  10058        0.1      1.008
 10059         HC    636    LEU   HD22  10059        0.1      1.008
 10060         HC    636    LEU   HD23  10060        0.1      1.008
 10061          C    636    LEU      C  10061     0.5973      12.01
 10062          O    636    LEU      O  10062    -0.5679         16   ; qtot -2
; residue 637 VAL rtp VAL  q  0.0
 10063          N    637    VAL      N  10063    -0.4157      14.01
 10064          H    637    VAL      H  10064     0.2719      1.008
 10065         CX    637    VAL     CA  10065    -0.0875      12.01
 10066         H1    637    VAL     HA  10066     0.0969      1.008
 10067         3C    637    VAL     CB  10067     0.2985      12.01
 10068         HC    637    VAL     HB  10068    -0.0297      1.008
 10069         CT    637    VAL    CG1  10069    -0.3192      12.01
 10070         HC    637    VAL   HG11  10070     0.0791      1.008
 10071         HC    637    VAL   HG12  10071     0.0791      1.008
 10072         HC    637    VAL   HG13  10072     0.0791      1.008
 10073         CT    637    VAL    CG2  10073    -0.3192      12.01
 10074         HC    637    VAL   HG21  10074     0.0791      1.008
 10075         HC    637    VAL   HG22  10075     0.0791      1.008
 10076         HC    637    VAL   HG23  10076     0.0791      1.008
 10077          C    637    VAL      C  10077     0.5973      12.01
 10078          O    637    VAL      O  10078    -0.5679         16   ; qtot -2
; residue 638 LEU rtp LEU  q  0.0
 10079          N    638    LEU      N  10079    -0.4157      14.01
 10080          H    638    LEU      H  10080     0.2719      1.008
 10081         CX    638    LEU     CA  10081    -0.0518      12.01
 10082         H1    638    LEU     HA  10082     0.0922      1.008
 10083         2C    638    LEU     CB  10083    -0.1102      12.01
 10084         HC    638    LEU    HB1  10084     0.0457      1.008
 10085         HC    638    LEU    HB2  10085     0.0457      1.008
 10086         3C    638    LEU     CG  10086     0.3531      12.01
 10087         HC    638    LEU     HG  10087    -0.0361      1.008
 10088         CT    638    LEU    CD1  10088    -0.4121      12.01
 10089         HC    638    LEU   HD11  10089        0.1      1.008
 10090         HC    638    LEU   HD12  10090        0.1      1.008
 10091         HC    638    LEU   HD13  10091        0.1      1.008
 10092         CT    638    LEU    CD2  10092    -0.4121      12.01
 10093         HC    638    LEU   HD21  10093        0.1      1.008
 10094         HC    638    LEU   HD22  10094        0.1      1.008
 10095         HC    638    LEU   HD23  10095        0.1      1.008
 10096          C    638    LEU      C  10096     0.5973      12.01
 10097          O    638    LEU      O  10097    -0.5679         16   ; qtot -2
; residue 639 ALA rtp ALA  q  0.0
 10098          N    639    ALA      N  10098    -0.4157      14.01
 10099          H    639    ALA      H  10099     0.2719      1.008
 10100         CX    639    ALA     CA  10100     0.0337      12.01
 10101         H1    639    ALA     HA  10101     0.0823      1.008
 10102         CT    639    ALA     CB  10102    -0.1825      12.01
 10103         HC    639    ALA    HB1  10103     0.0603      1.008
 10104         HC    639    ALA    HB2  10104     0.0603      1.008
 10105         HC    639    ALA    HB3  10105     0.0603      1.008
 10106          C    639    ALA      C  10106     0.5973      12.01
 10107          O    639    ALA      O  10107    -0.5679         16   ; qtot -2
; residue 640 ARG rtp ARG  q +1.0
 10108          N    640    ARG      N  10108    -0.3479      14.01
 10109          H    640    ARG      H  10109     0.2747      1.008
 10110         CX    640    ARG     CA  10110    -0.2637      12.01
 10111         H1    640    ARG     HA  10111      0.156      1.008
 10112         C8    640    ARG     CB  10112    -0.0007      12.01
 10113         HC    640    ARG    HB1  10113     0.0327      1.008
 10114         HC    640    ARG    HB2  10114     0.0327      1.008
 10115         C8    640    ARG     CG  10115      0.039      12.01
 10116         HC    640    ARG    HG1  10116     0.0285      1.008
 10117         HC    640    ARG    HG2  10117     0.0285      1.008
 10118         C8    640    ARG     CD  10118     0.0486      12.01
 10119         H1    640    ARG    HD1  10119     0.0687      1.008
 10120         H1    640    ARG    HD2  10120     0.0687      1.008
 10121         N2    640    ARG     NE  10121    -0.5295      14.01
 10122          H    640    ARG     HE  10122     0.3456      1.008
 10123         CA    640    ARG     CZ  10123     0.8076      12.01
 10124         N2    640    ARG    NH1  10124    -0.8627      14.01
 10125          H    640    ARG   HH11  10125     0.4478      1.008
 10126          H    640    ARG   HH12  10126     0.4478      1.008
 10127         N2    640    ARG    NH2  10127    -0.8627      14.01
 10128          H    640    ARG   HH21  10128     0.4478      1.008
 10129          H    640    ARG   HH22  10129     0.4478      1.008
 10130          C    640    ARG      C  10130     0.7341      12.01
 10131          O    640    ARG      O  10131    -0.5894         16   ; qtot -1
; residue 641 LYS rtp LYS  q +1.0
 10132          N    641    LYS      N  10132    -0.3479      14.01
 10133          H    641    LYS      H  10133     0.2747      1.008
 10134         CX    641    LYS     CA  10134      -0.24      12.01
 10135         H1    641    LYS     HA  10135     0.1426      1.008
 10136         C8    641    LYS     CB  10136    -0.0094      12.01
 10137         HC    641    LYS    HB1  10137     0.0362      1.008
 10138         HC    641    LYS    HB2  10138     0.0362      1.008
 10139         C8    641    LYS     CG  10139     0.0187      12.01
 10140         HC    641    LYS    HG1  10140     0.0103      1.008
 10141         HC    641    LYS    HG2  10141     0.0103      1.008
 10142         C8    641    LYS     CD  10142    -0.0479      12.01
 10143         HC    641    LYS    HD1  10143     0.0621      1.008
 10144         HC    641    LYS    HD2  10144     0.0621      1.008
 10145         C8    641    LYS     CE  10145    -0.0143      12.01
 10146         HP    641    LYS    HE1  10146     0.1135      1.008
 10147         HP    641    LYS    HE2  10147     0.1135      1.008
 10148         N3    641    LYS     NZ  10148    -0.3854      14.01
 10149          H    641    LYS    HZ1  10149       0.34      1.008
 10150          H    641    LYS    HZ2  10150       0.34      1.008
 10151          H    641    LYS    HZ3  10151       0.34      1.008
 10152          C    641    LYS      C  10152     0.7341      12.01
 10153          O    641    LYS      O  10153    -0.5894         16   ; qtot 0
; residue 642 HIE rtp HIE  q  0.0
 10154          N    642    HIE      N  10154    -0.4157      14.01
 10155          H    642    HIE      H  10155     0.2719      1.008
 10156         CX    642    HIE     CA  10156    -0.0581      12.01
 10157         H1    642    HIE     HA  10157      0.136      1.008
 10158         CT    642    HIE     CB  10158    -0.0074      12.01
 10159         HC    642    HIE    HB1  10159     0.0367      1.008
 10160         HC    642    HIE    HB2  10160     0.0367      1.008
 10161         CC    642    HIE     CG  10161     0.1868      12.01
 10162         NB    642    HIE    ND1  10162    -0.5432      14.01
 10163         CR    642    HIE    CE1  10163     0.1635      12.01
 10164         H5    642    HIE    HE1  10164     0.1435      1.008
 10165         NA    642    HIE    NE2  10165    -0.2795      14.01
 10166          H    642    HIE    HE2  10166     0.3339      1.008
 10167         CW    642    HIE    CD2  10167    -0.2207      12.01
 10168         H4    642    HIE    HD2  10168     0.1862      1.008
 10169          C    642    HIE      C  10169     0.5973      12.01
 10170          O    642    HIE      O  10170    -0.5679         16   ; qtot 0
; residue 643 THR rtp THR  q  0.0
 10171          N    643    THR      N  10171    -0.4157      14.01
 10172          H    643    THR      H  10172     0.2719      1.008
 10173         CX    643    THR     CA  10173    -0.0389      12.01
 10174         H1    643    THR     HA  10174     0.1007      1.008
 10175         3C    643    THR     CB  10175     0.3654      12.01
 10176         H1    643    THR     HB  10176     0.0043      1.008
 10177         CT    643    THR    CG2  10177    -0.2438      12.01
 10178         HC    643    THR   HG21  10178     0.0642      1.008
 10179         HC    643    THR   HG22  10179     0.0642      1.008
 10180         HC    643    THR   HG23  10180     0.0642      1.008
 10181         OH    643    THR    OG1  10181    -0.6761         16
 10182         HO    643    THR    HG1  10182     0.4102      1.008
 10183          C    643    THR      C  10183     0.5973      12.01
 10184          O    643    THR      O  10184    -0.5679         16   ; qtot 0
; residue 644 THR rtp THR  q  0.0
 10185          N    644    THR      N  10185    -0.4157      14.01
 10186          H    644    THR      H  10186     0.2719      1.008
 10187         CX    644    THR     CA  10187    -0.0389      12.01
 10188         H1    644    THR     HA  10188     0.1007      1.008
 10189         3C    644    THR     CB  10189     0.3654      12.01
 10190         H1    644    THR     HB  10190     0.0043      1.008
 10191         CT    644    THR    CG2  10191    -0.2438      12.01
 10192         HC    644    THR   HG21  10192     0.0642      1.008
 10193         HC    644    THR   HG22  10193     0.0642      1.008
 10194         HC    644    THR   HG23  10194     0.0642      1.008
 10195         OH    644    THR    OG1  10195    -0.6761         16
 10196         HO    644    THR    HG1  10196     0.4102      1.008
 10197          C    644    THR      C  10197     0.5973      12.01
 10198          O    644    THR      O  10198    -0.5679         16   ; qtot 0
; residue 645 CYX rtp CYX  q  0.0
 10199          N    645    CYX      N  10199    -0.4157      14.01
 10200          H    645    CYX      H  10200     0.2719      1.008
 10201         CX    645    CYX     CA  10201     0.0429      12.01
 10202         H1    645    CYX     HA  10202     0.0766      1.008
 10203         2C    645    CYX     CB  10203     -0.079      12.01
 10204         H1    645    CYX    HB1  10204      0.091      1.008
 10205         H1    645    CYX    HB2  10205      0.091      1.008
 10206          S    645    CYX     SG  10206    -0.1081      32.06
 10207          C    645    CYX      C  10207     0.5973      12.01
 10208          O    645    CYX      O  10208    -0.5679         16   ; qtot 0
; residue 646 CYX rtp CYX  q  0.0
 10209          N    646    CYX      N  10209    -0.4157      14.01
 10210          H    646    CYX      H  10210     0.2719      1.008
 10211         CX    646    CYX     CA  10211     0.0429      12.01
 10212         H1    646    CYX     HA  10212     0.0766      1.008
 10213         2C    646    CYX     CB  10213     -0.079      12.01
 10214         H1    646    CYX    HB1  10214      0.091      1.008
 10215         H1    646    CYX    HB2  10215      0.091      1.008
 10216          S    646    CYX     SG  10216    -0.1081      32.06
 10217          C    646    CYX      C  10217     0.5973      12.01
 10218          O    646    CYX      O  10218    -0.5679         16   ; qtot 0
; residue 647 SER rtp SER  q  0.0
 10219          N    647    SER      N  10219    -0.4157      14.01
 10220          H    647    SER      H  10220     0.2719      1.008
 10221         CX    647    SER     CA  10221    -0.0249      12.01
 10222         H1    647    SER     HA  10222     0.0843      1.008
 10223         2C    647    SER     CB  10223     0.2117      12.01
 10224         H1    647    SER    HB1  10224     0.0352      1.008
 10225         H1    647    SER    HB2  10225     0.0352      1.008
 10226         OH    647    SER     OG  10226    -0.6546         16
 10227         HO    647    SER     HG  10227     0.4275      1.008
 10228          C    647    SER      C  10228     0.5973      12.01
 10229          O    647    SER      O  10229    -0.5679         16   ; qtot 0
; residue 648 LEU rtp LEU  q  0.0
 10230          N    648    LEU      N  10230    -0.4157      14.01
 10231          H    648    LEU      H  10231     0.2719      1.008
 10232         CX    648    LEU     CA  10232    -0.0518      12.01
 10233         H1    648    LEU     HA  10233     0.0922      1.008
 10234         2C    648    LEU     CB  10234    -0.1102      12.01
 10235         HC    648    LEU    HB1  10235     0.0457      1.008
 10236         HC    648    LEU    HB2  10236     0.0457      1.008
 10237         3C    648    LEU     CG  10237     0.3531      12.01
 10238         HC    648    LEU     HG  10238    -0.0361      1.008
 10239         CT    648    LEU    CD1  10239    -0.4121      12.01
 10240         HC    648    LEU   HD11  10240        0.1      1.008
 10241         HC    648    LEU   HD12  10241        0.1      1.008
 10242         HC    648    LEU   HD13  10242        0.1      1.008
 10243         CT    648    LEU    CD2  10243    -0.4121      12.01
 10244         HC    648    LEU   HD21  10244        0.1      1.008
 10245         HC    648    LEU   HD22  10245        0.1      1.008
 10246         HC    648    LEU   HD23  10246        0.1      1.008
 10247          C    648    LEU      C  10247     0.5973      12.01
 10248          O    648    LEU      O  10248    -0.5679         16   ; qtot 0
; residue 649 SER rtp SER  q  0.0
 10249          N    649    SER      N  10249    -0.4157      14.01
 10250          H    649    SER      H  10250     0.2719      1.008
 10251         CX    649    SER     CA  10251    -0.0249      12.01
 10252         H1    649    SER     HA  10252     0.0843      1.008
 10253         2C    649    SER     CB  10253     0.2117      12.01
 10254         H1    649    SER    HB1  10254     0.0352      1.008
 10255         H1    649    SER    HB2  10255     0.0352      1.008
 10256         OH    649    SER     OG  10256    -0.6546         16
 10257         HO    649    SER     HG  10257     0.4275      1.008
 10258          C    649    SER      C  10258     0.5973      12.01
 10259          O    649    SER      O  10259    -0.5679         16   ; qtot 0
; residue 650 HID rtp HID  q  0.0
 10260          N    650    HID      N  10260    -0.4157      14.01
 10261          H    650    HID      H  10261     0.2719      1.008
 10262         CX    650    HID     CA  10262     0.0188      12.01
 10263         H1    650    HID     HA  10263     0.0881      1.008
 10264         CT    650    HID     CB  10264    -0.0462      12.01
 10265         HC    650    HID    HB1  10265     0.0402      1.008
 10266         HC    650    HID    HB2  10266     0.0402      1.008
 10267         CC    650    HID     CG  10267    -0.0266      12.01
 10268         NA    650    HID    ND1  10268    -0.3811      14.01
 10269          H    650    HID    HD1  10269     0.3649      1.008
 10270         CR    650    HID    CE1  10270     0.2057      12.01
 10271         H5    650    HID    HE1  10271     0.1392      1.008
 10272         NB    650    HID    NE2  10272    -0.5727      14.01
 10273         CV    650    HID    CD2  10273     0.1292      12.01
 10274         H4    650    HID    HD2  10274     0.1147      1.008
 10275          C    650    HID      C  10275     0.5973      12.01
 10276          O    650    HID      O  10276    -0.5679         16   ; qtot 0
; residue 651 ARG rtp ARG  q +1.0
 10277          N    651    ARG      N  10277    -0.3479      14.01
 10278          H    651    ARG      H  10278     0.2747      1.008
 10279         CX    651    ARG     CA  10279    -0.2637      12.01
 10280         H1    651    ARG     HA  10280      0.156      1.008
 10281         C8    651    ARG     CB  10281    -0.0007      12.01
 10282         HC    651    ARG    HB1  10282     0.0327      1.008
 10283         HC    651    ARG    HB2  10283     0.0327      1.008
 10284         C8    651    ARG     CG  10284      0.039      12.01
 10285         HC    651    ARG    HG1  10285     0.0285      1.008
 10286         HC    651    ARG    HG2  10286     0.0285      1.008
 10287         C8    651    ARG     CD  10287     0.0486      12.01
 10288         H1    651    ARG    HD1  10288     0.0687      1.008
 10289         H1    651    ARG    HD2  10289     0.0687      1.008
 10290         N2    651    ARG     NE  10290    -0.5295      14.01
 10291          H    651    ARG     HE  10291     0.3456      1.008
 10292         CA    651    ARG     CZ  10292     0.8076      12.01
 10293         N2    651    ARG    NH1  10293    -0.8627      14.01
 10294          H    651    ARG   HH11  10294     0.4478      1.008
 10295          H    651    ARG   HH12  10295     0.4478      1.008
 10296         N2    651    ARG    NH2  10296    -0.8627      14.01
 10297          H    651    ARG   HH21  10297     0.4478      1.008
 10298          H    651    ARG   HH22  10298     0.4478      1.008
 10299          C    651    ARG      C  10299     0.7341      12.01
 10300          O    651    ARG      O  10300    -0.5894         16   ; qtot 1
; residue 652 PHE rtp PHE  q  0.0
 10301          N    652    PHE      N  10301    -0.4157      14.01
 10302          H    652    PHE      H  10302     0.2719      1.008
 10303         CX    652    PHE     CA  10303    -0.0024      12.01
 10304         H1    652    PHE     HA  10304     0.0978      1.008
 10305         CT    652    PHE     CB  10305    -0.0343      12.01
 10306         HC    652    PHE    HB1  10306     0.0295      1.008
 10307         HC    652    PHE    HB2  10307     0.0295      1.008
 10308         CA    652    PHE     CG  10308     0.0118      12.01
 10309         CA    652    PHE    CD1  10309    -0.1256      12.01
 10310         HA    652    PHE    HD1  10310      0.133      1.008
 10311         CA    652    PHE    CE1  10311    -0.1704      12.01
 10312         HA    652    PHE    HE1  10312      0.143      1.008
 10313         CA    652    PHE     CZ  10313    -0.1072      12.01
 10314         HA    652    PHE     HZ  10314     0.1297      1.008
 10315         CA    652    PHE    CE2  10315    -0.1704      12.01
 10316         HA    652    PHE    HE2  10316      0.143      1.008
 10317         CA    652    PHE    CD2  10317    -0.1256      12.01
 10318         HA    652    PHE    HD2  10318      0.133      1.008
 10319          C    652    PHE      C  10319     0.5973      12.01
 10320          O    652    PHE      O  10320    -0.5679         16   ; qtot 1
; residue 653 TYR rtp TYR  q  0.0
 10321          N    653    TYR      N  10321    -0.4157      14.01
 10322          H    653    TYR      H  10322     0.2719      1.008
 10323         CX    653    TYR     CA  10323    -0.0014      12.01
 10324         H1    653    TYR     HA  10324     0.0876      1.008
 10325         CT    653    TYR     CB  10325    -0.0152      12.01
 10326         HC    653    TYR    HB1  10326     0.0295      1.008
 10327         HC    653    TYR    HB2  10327     0.0295      1.008
 10328         CA    653    TYR     CG  10328    -0.0011      12.01
 10329         CA    653    TYR    CD1  10329    -0.1906      12.01
 10330         HA    653    TYR    HD1  10330     0.1699      1.008
 10331         CA    653    TYR    CE1  10331    -0.2341      12.01
 10332         HA    653    TYR    HE1  10332     0.1656      1.008
 10333          C    653    TYR     CZ  10333     0.3226      12.01
 10334         OH    653    TYR     OH  10334    -0.5579         16
 10335         HO    653    TYR     HH  10335     0.3992      1.008
 10336         CA    653    TYR    CE2  10336    -0.2341      12.01
 10337         HA    653    TYR    HE2  10337     0.1656      1.008
 10338         CA    653    TYR    CD2  10338    -0.1906      12.01
 10339         HA    653    TYR    HD2  10339     0.1699      1.008
 10340          C    653    TYR      C  10340     0.5973      12.01
 10341          O    653    TYR      O  10341    -0.5679         16   ; qtot 1
; residue 654 ARG rtp ARG  q +1.0
 10342          N    654    ARG      N  10342    -0.3479      14.01
 10343          H    654    ARG      H  10343     0.2747      1.008
 10344         CX    654    ARG     CA  10344    -0.2637      12.01
 10345         H1    654    ARG     HA  10345      0.156      1.008
 10346         C8    654    ARG     CB  10346    -0.0007      12.01
 10347         HC    654    ARG    HB1  10347     0.0327      1.008
 10348         HC    654    ARG    HB2  10348     0.0327      1.008
 10349         C8    654    ARG     CG  10349      0.039      12.01
 10350         HC    654    ARG    HG1  10350     0.0285      1.008
 10351         HC    654    ARG    HG2  10351     0.0285      1.008
 10352         C8    654    ARG     CD  10352     0.0486      12.01
 10353         H1    654    ARG    HD1  10353     0.0687      1.008
 10354         H1    654    ARG    HD2  10354     0.0687      1.008
 10355         N2    654    ARG     NE  10355    -0.5295      14.01
 10356          H    654    ARG     HE  10356     0.3456      1.008
 10357         CA    654    ARG     CZ  10357     0.8076      12.01
 10358         N2    654    ARG    NH1  10358    -0.8627      14.01
 10359          H    654    ARG   HH11  10359     0.4478      1.008
 10360          H    654    ARG   HH12  10360     0.4478      1.008
 10361         N2    654    ARG    NH2  10361    -0.8627      14.01
 10362          H    654    ARG   HH21  10362     0.4478      1.008
 10363          H    654    ARG   HH22  10363     0.4478      1.008
 10364          C    654    ARG      C  10364     0.7341      12.01
 10365          O    654    ARG      O  10365    -0.5894         16   ; qtot 2
; residue 655 LEU rtp LEU  q  0.0
 10366          N    655    LEU      N  10366    -0.4157      14.01
 10367          H    655    LEU      H  10367     0.2719      1.008
 10368         CX    655    LEU     CA  10368    -0.0518      12.01
 10369         H1    655    LEU     HA  10369     0.0922      1.008
 10370         2C    655    LEU     CB  10370    -0.1102      12.01
 10371         HC    655    LEU    HB1  10371     0.0457      1.008
 10372         HC    655    LEU    HB2  10372     0.0457      1.008
 10373         3C    655    LEU     CG  10373     0.3531      12.01
 10374         HC    655    LEU     HG  10374    -0.0361      1.008
 10375         CT    655    LEU    CD1  10375    -0.4121      12.01
 10376         HC    655    LEU   HD11  10376        0.1      1.008
 10377         HC    655    LEU   HD12  10377        0.1      1.008
 10378         HC    655    LEU   HD13  10378        0.1      1.008
 10379         CT    655    LEU    CD2  10379    -0.4121      12.01
 10380         HC    655    LEU   HD21  10380        0.1      1.008
 10381         HC    655    LEU   HD22  10381        0.1      1.008
 10382         HC    655    LEU   HD23  10382        0.1      1.008
 10383          C    655    LEU      C  10383     0.5973      12.01
 10384          O    655    LEU      O  10384    -0.5679         16   ; qtot 2
; residue 656 ALA rtp ALA  q  0.0
 10385          N    656    ALA      N  10385    -0.4157      14.01
 10386          H    656    ALA      H  10386     0.2719      1.008
 10387         CX    656    ALA     CA  10387     0.0337      12.01
 10388         H1    656    ALA     HA  10388     0.0823      1.008
 10389         CT    656    ALA     CB  10389    -0.1825      12.01
 10390         HC    656    ALA    HB1  10390     0.0603      1.008
 10391         HC    656    ALA    HB2  10391     0.0603      1.008
 10392         HC    656    ALA    HB3  10392     0.0603      1.008
 10393          C    656    ALA      C  10393     0.5973      12.01
 10394          O    656    ALA      O  10394    -0.5679         16   ; qtot 2
; residue 657 ASN rtp ASN  q  0.0
 10395          N    657    ASN      N  10395    -0.4157      14.01
 10396          H    657    ASN      H  10396     0.2719      1.008
 10397         CX    657    ASN     CA  10397     0.0143      12.01
 10398         H1    657    ASN     HA  10398     0.1048      1.008
 10399         2C    657    ASN     CB  10399    -0.2041      12.01
 10400         HC    657    ASN    HB1  10400     0.0797      1.008
 10401         HC    657    ASN    HB2  10401     0.0797      1.008
 10402          C    657    ASN     CG  10402      0.713      12.01
 10403          O    657    ASN    OD1  10403    -0.5931         16
 10404          N    657    ASN    ND2  10404    -0.9191      14.01
 10405          H    657    ASN   HD21  10405     0.4196      1.008
 10406          H    657    ASN   HD22  10406     0.4196      1.008
 10407          C    657    ASN      C  10407     0.5973      12.01
 10408          O    657    ASN      O  10408    -0.5679         16   ; qtot 2
; residue 658 GLU rtp GLU  q -1.0
 10409          N    658    GLU      N  10409    -0.5163      14.01
 10410          H    658    GLU      H  10410     0.2936      1.008
 10411         CX    658    GLU     CA  10411     0.0397      12.01
 10412         H1    658    GLU     HA  10412     0.1105      1.008
 10413         2C    658    GLU     CB  10413      0.056      12.01
 10414         HC    658    GLU    HB1  10414    -0.0173      1.008
 10415         HC    658    GLU    HB2  10415    -0.0173      1.008
 10416         2C    658    GLU     CG  10416     0.0136      12.01
 10417         HC    658    GLU    HG1  10417    -0.0425      1.008
 10418         HC    658    GLU    HG2  10418    -0.0425      1.008
 10419         CO    658    GLU     CD  10419     0.8054      12.01
 10420         O2    658    GLU    OE1  10420    -0.8188         16
 10421         O2    658    GLU    OE2  10421    -0.8188         16
 10422          C    658    GLU      C  10422     0.5366      12.01
 10423          O    658    GLU      O  10423    -0.5819         16   ; qtot 1
; residue 659 CYS rtp CYS  q  0.0
 10424          N    659    CYS      N  10424    -0.4157      14.01
 10425          H    659    CYS      H  10425     0.2719      1.008
 10426         CX    659    CYS     CA  10426     0.0213      12.01
 10427         H1    659    CYS     HA  10427     0.1124      1.008
 10428         2C    659    CYS     CB  10428    -0.1231      12.01
 10429         H1    659    CYS    HB1  10429     0.1112      1.008
 10430         H1    659    CYS    HB2  10430     0.1112      1.008
 10431         SH    659    CYS     SG  10431    -0.3119      32.06
 10432         HS    659    CYS     HG  10432     0.1933      1.008
 10433          C    659    CYS      C  10433     0.5973      12.01
 10434          O    659    CYS      O  10434    -0.5679         16   ; qtot 1
; residue 660 ALA rtp ALA  q  0.0
 10435          N    660    ALA      N  10435    -0.4157      14.01
 10436          H    660    ALA      H  10436     0.2719      1.008
 10437         CX    660    ALA     CA  10437     0.0337      12.01
 10438         H1    660    ALA     HA  10438     0.0823      1.008
 10439         CT    660    ALA     CB  10439    -0.1825      12.01
 10440         HC    660    ALA    HB1  10440     0.0603      1.008
 10441         HC    660    ALA    HB2  10441     0.0603      1.008
 10442         HC    660    ALA    HB3  10442     0.0603      1.008
 10443          C    660    ALA      C  10443     0.5973      12.01
 10444          O    660    ALA      O  10444    -0.5679         16   ; qtot 1
; residue 661 GLN rtp GLN  q  0.0
 10445          N    661    GLN      N  10445    -0.4157      14.01
 10446          H    661    GLN      H  10446     0.2719      1.008
 10447         CX    661    GLN     CA  10447    -0.0031      12.01
 10448         H1    661    GLN     HA  10448      0.085      1.008
 10449         2C    661    GLN     CB  10449    -0.0036      12.01
 10450         HC    661    GLN    HB1  10450     0.0171      1.008
 10451         HC    661    GLN    HB2  10451     0.0171      1.008
 10452         2C    661    GLN     CG  10452    -0.0645      12.01
 10453         HC    661    GLN    HG1  10453     0.0352      1.008
 10454         HC    661    GLN    HG2  10454     0.0352      1.008
 10455          C    661    GLN     CD  10455     0.6951      12.01
 10456          O    661    GLN    OE1  10456    -0.6086         16
 10457          N    661    GLN    NE2  10457    -0.9407      14.01
 10458          H    661    GLN   HE21  10458     0.4251      1.008
 10459          H    661    GLN   HE22  10459     0.4251      1.008
 10460          C    661    GLN      C  10460     0.5973      12.01
 10461          O    661    GLN      O  10461    -0.5679         16   ; qtot 1
; residue 662 VAL rtp VAL  q  0.0
 10462          N    662    VAL      N  10462    -0.4157      14.01
 10463          H    662    VAL      H  10463     0.2719      1.008
 10464         CX    662    VAL     CA  10464    -0.0875      12.01
 10465         H1    662    VAL     HA  10465     0.0969      1.008
 10466         3C    662    VAL     CB  10466     0.2985      12.01
 10467         HC    662    VAL     HB  10467    -0.0297      1.008
 10468         CT    662    VAL    CG1  10468    -0.3192      12.01
 10469         HC    662    VAL   HG11  10469     0.0791      1.008
 10470         HC    662    VAL   HG12  10470     0.0791      1.008
 10471         HC    662    VAL   HG13  10471     0.0791      1.008
 10472         CT    662    VAL    CG2  10472    -0.3192      12.01
 10473         HC    662    VAL   HG21  10473     0.0791      1.008
 10474         HC    662    VAL   HG22  10474     0.0791      1.008
 10475         HC    662    VAL   HG23  10475     0.0791      1.008
 10476          C    662    VAL      C  10476     0.5973      12.01
 10477          O    662    VAL      O  10477    -0.5679         16   ; qtot 1
; residue 663 LEU rtp LEU  q  0.0
 10478          N    663    LEU      N  10478    -0.4157      14.01
 10479          H    663    LEU      H  10479     0.2719      1.008
 10480         CX    663    LEU     CA  10480    -0.0518      12.01
 10481         H1    663    LEU     HA  10481     0.0922      1.008
 10482         2C    663    LEU     CB  10482    -0.1102      12.01
 10483         HC    663    LEU    HB1  10483     0.0457      1.008
 10484         HC    663    LEU    HB2  10484     0.0457      1.008
 10485         3C    663    LEU     CG  10485     0.3531      12.01
 10486         HC    663    LEU     HG  10486    -0.0361      1.008
 10487         CT    663    LEU    CD1  10487    -0.4121      12.01
 10488         HC    663    LEU   HD11  10488        0.1      1.008
 10489         HC    663    LEU   HD12  10489        0.1      1.008
 10490         HC    663    LEU   HD13  10490        0.1      1.008
 10491         CT    663    LEU    CD2  10491    -0.4121      12.01
 10492         HC    663    LEU   HD21  10492        0.1      1.008
 10493         HC    663    LEU   HD22  10493        0.1      1.008
 10494         HC    663    LEU   HD23  10494        0.1      1.008
 10495          C    663    LEU      C  10495     0.5973      12.01
 10496          O    663    LEU      O  10496    -0.5679         16   ; qtot 1
; residue 664 SER rtp SER  q  0.0
 10497          N    664    SER      N  10497    -0.4157      14.01
 10498          H    664    SER      H  10498     0.2719      1.008
 10499         CX    664    SER     CA  10499    -0.0249      12.01
 10500         H1    664    SER     HA  10500     0.0843      1.008
 10501         2C    664    SER     CB  10501     0.2117      12.01
 10502         H1    664    SER    HB1  10502     0.0352      1.008
 10503         H1    664    SER    HB2  10503     0.0352      1.008
 10504         OH    664    SER     OG  10504    -0.6546         16
 10505         HO    664    SER     HG  10505     0.4275      1.008
 10506          C    664    SER      C  10506     0.5973      12.01
 10507          O    664    SER      O  10507    -0.5679         16   ; qtot 1
; residue 665 GLU rtp GLU  q -1.0
 10508          N    665    GLU      N  10508    -0.5163      14.01
 10509          H    665    GLU      H  10509     0.2936      1.008
 10510         CX    665    GLU     CA  10510     0.0397      12.01
 10511         H1    665    GLU     HA  10511     0.1105      1.008
 10512         2C    665    GLU     CB  10512      0.056      12.01
 10513         HC    665    GLU    HB1  10513    -0.0173      1.008
 10514         HC    665    GLU    HB2  10514    -0.0173      1.008
 10515         2C    665    GLU     CG  10515     0.0136      12.01
 10516         HC    665    GLU    HG1  10516    -0.0425      1.008
 10517         HC    665    GLU    HG2  10517    -0.0425      1.008
 10518         CO    665    GLU     CD  10518     0.8054      12.01
 10519         O2    665    GLU    OE1  10519    -0.8188         16
 10520         O2    665    GLU    OE2  10520    -0.8188         16
 10521          C    665    GLU      C  10521     0.5366      12.01
 10522          O    665    GLU      O  10522    -0.5819         16   ; qtot 0
; residue 666 MET rtp MET  q  0.0
 10523          N    666    MET      N  10523    -0.4157      14.01
 10524          H    666    MET      H  10524     0.2719      1.008
 10525         CX    666    MET     CA  10525    -0.0237      12.01
 10526         H1    666    MET     HA  10526      0.088      1.008
 10527         2C    666    MET     CB  10527     0.0342      12.01
 10528         HC    666    MET    HB1  10528     0.0241      1.008
 10529         HC    666    MET    HB2  10529     0.0241      1.008
 10530         2C    666    MET     CG  10530     0.0018      12.01
 10531         H1    666    MET    HG1  10531      0.044      1.008
 10532         H1    666    MET    HG2  10532      0.044      1.008
 10533          S    666    MET     SD  10533    -0.2737      32.06
 10534         CT    666    MET     CE  10534    -0.0536      12.01
 10535         H1    666    MET    HE1  10535     0.0684      1.008
 10536         H1    666    MET    HE2  10536     0.0684      1.008
 10537         H1    666    MET    HE3  10537     0.0684      1.008
 10538          C    666    MET      C  10538     0.5973      12.01
 10539          O    666    MET      O  10539    -0.5679         16   ; qtot 0
; residue 667 VAL rtp VAL  q  0.0
 10540          N    667    VAL      N  10540    -0.4157      14.01
 10541          H    667    VAL      H  10541     0.2719      1.008
 10542         CX    667    VAL     CA  10542    -0.0875      12.01
 10543         H1    667    VAL     HA  10543     0.0969      1.008
 10544         3C    667    VAL     CB  10544     0.2985      12.01
 10545         HC    667    VAL     HB  10545    -0.0297      1.008
 10546         CT    667    VAL    CG1  10546    -0.3192      12.01
 10547         HC    667    VAL   HG11  10547     0.0791      1.008
 10548         HC    667    VAL   HG12  10548     0.0791      1.008
 10549         HC    667    VAL   HG13  10549     0.0791      1.008
 10550         CT    667    VAL    CG2  10550    -0.3192      12.01
 10551         HC    667    VAL   HG21  10551     0.0791      1.008
 10552         HC    667    VAL   HG22  10552     0.0791      1.008
 10553         HC    667    VAL   HG23  10553     0.0791      1.008
 10554          C    667    VAL      C  10554     0.5973      12.01
 10555          O    667    VAL      O  10555    -0.5679         16   ; qtot 0
; residue 668 MET rtp MET  q  0.0
 10556          N    668    MET      N  10556    -0.4157      14.01
 10557          H    668    MET      H  10557     0.2719      1.008
 10558         CX    668    MET     CA  10558    -0.0237      12.01
 10559         H1    668    MET     HA  10559      0.088      1.008
 10560         2C    668    MET     CB  10560     0.0342      12.01
 10561         HC    668    MET    HB1  10561     0.0241      1.008
 10562         HC    668    MET    HB2  10562     0.0241      1.008
 10563         2C    668    MET     CG  10563     0.0018      12.01
 10564         H1    668    MET    HG1  10564      0.044      1.008
 10565         H1    668    MET    HG2  10565      0.044      1.008
 10566          S    668    MET     SD  10566    -0.2737      32.06
 10567         CT    668    MET     CE  10567    -0.0536      12.01
 10568         H1    668    MET    HE1  10568     0.0684      1.008
 10569         H1    668    MET    HE2  10569     0.0684      1.008
 10570         H1    668    MET    HE3  10570     0.0684      1.008
 10571          C    668    MET      C  10571     0.5973      12.01
 10572          O    668    MET      O  10572    -0.5679         16   ; qtot 0
; residue 669 CYS rtp CYS  q  0.0
 10573          N    669    CYS      N  10573    -0.4157      14.01
 10574          H    669    CYS      H  10574     0.2719      1.008
 10575         CX    669    CYS     CA  10575     0.0213      12.01
 10576         H1    669    CYS     HA  10576     0.1124      1.008
 10577         2C    669    CYS     CB  10577    -0.1231      12.01
 10578         H1    669    CYS    HB1  10578     0.1112      1.008
 10579         H1    669    CYS    HB2  10579     0.1112      1.008
 10580         SH    669    CYS     SG  10580    -0.3119      32.06
 10581         HS    669    CYS     HG  10581     0.1933      1.008
 10582          C    669    CYS      C  10582     0.5973      12.01
 10583          O    669    CYS      O  10583    -0.5679         16   ; qtot 0
; residue 670 GLY rtp GLY  q  0.0
 10584          N    670    GLY      N  10584    -0.4157      14.01
 10585          H    670    GLY      H  10585     0.2719      1.008
 10586         CX    670    GLY     CA  10586    -0.0252      12.01
 10587         H1    670    GLY    HA1  10587     0.0698      1.008
 10588         H1    670    GLY    HA2  10588     0.0698      1.008
 10589          C    670    GLY      C  10589     0.5973      12.01
 10590          O    670    GLY      O  10590    -0.5679         16   ; qtot 0
; residue 671 GLY rtp GLY  q  0.0
 10591          N    671    GLY      N  10591    -0.4157      14.01
 10592          H    671    GLY      H  10592     0.2719      1.008
 10593         CX    671    GLY     CA  10593    -0.0252      12.01
 10594         H1    671    GLY    HA1  10594     0.0698      1.008
 10595         H1    671    GLY    HA2  10595     0.0698      1.008
 10596          C    671    GLY      C  10596     0.5973      12.01
 10597          O    671    GLY      O  10597    -0.5679         16   ; qtot 0
; residue 672 SER rtp SER  q  0.0
 10598          N    672    SER      N  10598    -0.4157      14.01
 10599          H    672    SER      H  10599     0.2719      1.008
 10600         CX    672    SER     CA  10600    -0.0249      12.01
 10601         H1    672    SER     HA  10601     0.0843      1.008
 10602         2C    672    SER     CB  10602     0.2117      12.01
 10603         H1    672    SER    HB1  10603     0.0352      1.008
 10604         H1    672    SER    HB2  10604     0.0352      1.008
 10605         OH    672    SER     OG  10605    -0.6546         16
 10606         HO    672    SER     HG  10606     0.4275      1.008
 10607          C    672    SER      C  10607     0.5973      12.01
 10608          O    672    SER      O  10608    -0.5679         16   ; qtot 0
; residue 673 LEU rtp LEU  q  0.0
 10609          N    673    LEU      N  10609    -0.4157      14.01
 10610          H    673    LEU      H  10610     0.2719      1.008
 10611         CX    673    LEU     CA  10611    -0.0518      12.01
 10612         H1    673    LEU     HA  10612     0.0922      1.008
 10613         2C    673    LEU     CB  10613    -0.1102      12.01
 10614         HC    673    LEU    HB1  10614     0.0457      1.008
 10615         HC    673    LEU    HB2  10615     0.0457      1.008
 10616         3C    673    LEU     CG  10616     0.3531      12.01
 10617         HC    673    LEU     HG  10617    -0.0361      1.008
 10618         CT    673    LEU    CD1  10618    -0.4121      12.01
 10619         HC    673    LEU   HD11  10619        0.1      1.008
 10620         HC    673    LEU   HD12  10620        0.1      1.008
 10621         HC    673    LEU   HD13  10621        0.1      1.008
 10622         CT    673    LEU    CD2  10622    -0.4121      12.01
 10623         HC    673    LEU   HD21  10623        0.1      1.008
 10624         HC    673    LEU   HD22  10624        0.1      1.008
 10625         HC    673    LEU   HD23  10625        0.1      1.008
 10626          C    673    LEU      C  10626     0.5973      12.01
 10627          O    673    LEU      O  10627    -0.5679         16   ; qtot 0
; residue 674 TYR rtp TYR  q  0.0
 10628          N    674    TYR      N  10628    -0.4157      14.01
 10629          H    674    TYR      H  10629     0.2719      1.008
 10630         CX    674    TYR     CA  10630    -0.0014      12.01
 10631         H1    674    TYR     HA  10631     0.0876      1.008
 10632         CT    674    TYR     CB  10632    -0.0152      12.01
 10633         HC    674    TYR    HB1  10633     0.0295      1.008
 10634         HC    674    TYR    HB2  10634     0.0295      1.008
 10635         CA    674    TYR     CG  10635    -0.0011      12.01
 10636         CA    674    TYR    CD1  10636    -0.1906      12.01
 10637         HA    674    TYR    HD1  10637     0.1699      1.008
 10638         CA    674    TYR    CE1  10638    -0.2341      12.01
 10639         HA    674    TYR    HE1  10639     0.1656      1.008
 10640          C    674    TYR     CZ  10640     0.3226      12.01
 10641         OH    674    TYR     OH  10641    -0.5579         16
 10642         HO    674    TYR     HH  10642     0.3992      1.008
 10643         CA    674    TYR    CE2  10643    -0.2341      12.01
 10644         HA    674    TYR    HE2  10644     0.1656      1.008
 10645         CA    674    TYR    CD2  10645    -0.1906      12.01
 10646         HA    674    TYR    HD2  10646     0.1699      1.008
 10647          C    674    TYR      C  10647     0.5973      12.01
 10648          O    674    TYR      O  10648    -0.5679         16   ; qtot 0
; residue 675 VAL rtp VAL  q  0.0
 10649          N    675    VAL      N  10649    -0.4157      14.01
 10650          H    675    VAL      H  10650     0.2719      1.008
 10651         CX    675    VAL     CA  10651    -0.0875      12.01
 10652         H1    675    VAL     HA  10652     0.0969      1.008
 10653         3C    675    VAL     CB  10653     0.2985      12.01
 10654         HC    675    VAL     HB  10654    -0.0297      1.008
 10655         CT    675    VAL    CG1  10655    -0.3192      12.01
 10656         HC    675    VAL   HG11  10656     0.0791      1.008
 10657         HC    675    VAL   HG12  10657     0.0791      1.008
 10658         HC    675    VAL   HG13  10658     0.0791      1.008
 10659         CT    675    VAL    CG2  10659    -0.3192      12.01
 10660         HC    675    VAL   HG21  10660     0.0791      1.008
 10661         HC    675    VAL   HG22  10661     0.0791      1.008
 10662         HC    675    VAL   HG23  10662     0.0791      1.008
 10663          C    675    VAL      C  10663     0.5973      12.01
 10664          O    675    VAL      O  10664    -0.5679         16   ; qtot 0
; residue 676 LYS rtp LYS  q +1.0
 10665          N    676    LYS      N  10665    -0.3479      14.01
 10666          H    676    LYS      H  10666     0.2747      1.008
 10667         CX    676    LYS     CA  10667      -0.24      12.01
 10668         H1    676    LYS     HA  10668     0.1426      1.008
 10669         C8    676    LYS     CB  10669    -0.0094      12.01
 10670         HC    676    LYS    HB1  10670     0.0362      1.008
 10671         HC    676    LYS    HB2  10671     0.0362      1.008
 10672         C8    676    LYS     CG  10672     0.0187      12.01
 10673         HC    676    LYS    HG1  10673     0.0103      1.008
 10674         HC    676    LYS    HG2  10674     0.0103      1.008
 10675         C8    676    LYS     CD  10675    -0.0479      12.01
 10676         HC    676    LYS    HD1  10676     0.0621      1.008
 10677         HC    676    LYS    HD2  10677     0.0621      1.008
 10678         C8    676    LYS     CE  10678    -0.0143      12.01
 10679         HP    676    LYS    HE1  10679     0.1135      1.008
 10680         HP    676    LYS    HE2  10680     0.1135      1.008
 10681         N3    676    LYS     NZ  10681    -0.3854      14.01
 10682          H    676    LYS    HZ1  10682       0.34      1.008
 10683          H    676    LYS    HZ2  10683       0.34      1.008
 10684          H    676    LYS    HZ3  10684       0.34      1.008
 10685          C    676    LYS      C  10685     0.7341      12.01
 10686          O    676    LYS      O  10686    -0.5894         16   ; qtot 1
; residue 677 PRO rtp PRO  q  0.0
 10687          N    677    PRO      N  10687    -0.2548      14.01
 10688         CT    677    PRO     CD  10688     0.0192      12.01
 10689         H1    677    PRO    HD1  10689     0.0391      1.008
 10690         H1    677    PRO    HD2  10690     0.0391      1.008
 10691         CT    677    PRO     CG  10691     0.0189      12.01
 10692         HC    677    PRO    HG1  10692     0.0213      1.008
 10693         HC    677    PRO    HG2  10693     0.0213      1.008
 10694         CT    677    PRO     CB  10694     -0.007      12.01
 10695         HC    677    PRO    HB1  10695     0.0253      1.008
 10696         HC    677    PRO    HB2  10696     0.0253      1.008
 10697         CX    677    PRO     CA  10697    -0.0266      12.01
 10698         H1    677    PRO     HA  10698     0.0641      1.008
 10699          C    677    PRO      C  10699     0.5896      12.01
 10700          O    677    PRO      O  10700    -0.5748         16   ; qtot 1
; residue 678 GLY rtp GLY  q  0.0
 10701          N    678    GLY      N  10701    -0.4157      14.01
 10702          H    678    GLY      H  10702     0.2719      1.008
 10703         CX    678    GLY     CA  10703    -0.0252      12.01
 10704         H1    678    GLY    HA1  10704     0.0698      1.008
 10705         H1    678    GLY    HA2  10705     0.0698      1.008
 10706          C    678    GLY      C  10706     0.5973      12.01
 10707          O    678    GLY      O  10707    -0.5679         16   ; qtot 1
; residue 679 GLY rtp GLY  q  0.0
 10708          N    679    GLY      N  10708    -0.4157      14.01
 10709          H    679    GLY      H  10709     0.2719      1.008
 10710         CX    679    GLY     CA  10710    -0.0252      12.01
 10711         H1    679    GLY    HA1  10711     0.0698      1.008
 10712         H1    679    GLY    HA2  10712     0.0698      1.008
 10713          C    679    GLY      C  10713     0.5973      12.01
 10714          O    679    GLY      O  10714    -0.5679         16   ; qtot 1
; residue 680 THR rtp THR  q  0.0
 10715          N    680    THR      N  10715    -0.4157      14.01
 10716          H    680    THR      H  10716     0.2719      1.008
 10717         CX    680    THR     CA  10717    -0.0389      12.01
 10718         H1    680    THR     HA  10718     0.1007      1.008
 10719         3C    680    THR     CB  10719     0.3654      12.01
 10720         H1    680    THR     HB  10720     0.0043      1.008
 10721         CT    680    THR    CG2  10721    -0.2438      12.01
 10722         HC    680    THR   HG21  10722     0.0642      1.008
 10723         HC    680    THR   HG22  10723     0.0642      1.008
 10724         HC    680    THR   HG23  10724     0.0642      1.008
 10725         OH    680    THR    OG1  10725    -0.6761         16
 10726         HO    680    THR    HG1  10726     0.4102      1.008
 10727          C    680    THR      C  10727     0.5973      12.01
 10728          O    680    THR      O  10728    -0.5679         16   ; qtot 1
; residue 681 SER rtp SER  q  0.0
 10729          N    681    SER      N  10729    -0.4157      14.01
 10730          H    681    SER      H  10730     0.2719      1.008
 10731         CX    681    SER     CA  10731    -0.0249      12.01
 10732         H1    681    SER     HA  10732     0.0843      1.008
 10733         2C    681    SER     CB  10733     0.2117      12.01
 10734         H1    681    SER    HB1  10734     0.0352      1.008
 10735         H1    681    SER    HB2  10735     0.0352      1.008
 10736         OH    681    SER     OG  10736    -0.6546         16
 10737         HO    681    SER     HG  10737     0.4275      1.008
 10738          C    681    SER      C  10738     0.5973      12.01
 10739          O    681    SER      O  10739    -0.5679         16   ; qtot 1
; residue 682 SER rtp SER  q  0.0
 10740          N    682    SER      N  10740    -0.4157      14.01
 10741          H    682    SER      H  10741     0.2719      1.008
 10742         CX    682    SER     CA  10742    -0.0249      12.01
 10743         H1    682    SER     HA  10743     0.0843      1.008
 10744         2C    682    SER     CB  10744     0.2117      12.01
 10745         H1    682    SER    HB1  10745     0.0352      1.008
 10746         H1    682    SER    HB2  10746     0.0352      1.008
 10747         OH    682    SER     OG  10747    -0.6546         16
 10748         HO    682    SER     HG  10748     0.4275      1.008
 10749          C    682    SER      C  10749     0.5973      12.01
 10750          O    682    SER      O  10750    -0.5679         16   ; qtot 1
; residue 683 GLY rtp GLY  q  0.0
 10751          N    683    GLY      N  10751    -0.4157      14.01
 10752          H    683    GLY      H  10752     0.2719      1.008
 10753         CX    683    GLY     CA  10753    -0.0252      12.01
 10754         H1    683    GLY    HA1  10754     0.0698      1.008
 10755         H1    683    GLY    HA2  10755     0.0698      1.008
 10756          C    683    GLY      C  10756     0.5973      12.01
 10757          O    683    GLY      O  10757    -0.5679         16   ; qtot 1
; residue 684 ASP rtp ASP  q -1.0
 10758          N    684    ASP      N  10758    -0.5163      14.01
 10759          H    684    ASP      H  10759     0.2936      1.008
 10760         CX    684    ASP     CA  10760     0.0381      12.01
 10761         H1    684    ASP     HA  10761      0.088      1.008
 10762         2C    684    ASP     CB  10762    -0.0303      12.01
 10763         HC    684    ASP    HB1  10763    -0.0122      1.008
 10764         HC    684    ASP    HB2  10764    -0.0122      1.008
 10765         CO    684    ASP     CG  10765     0.7994      12.01
 10766         O2    684    ASP    OD1  10766    -0.8014         16
 10767         O2    684    ASP    OD2  10767    -0.8014         16
 10768          C    684    ASP      C  10768     0.5366      12.01
 10769          O    684    ASP      O  10769    -0.5819         16   ; qtot 0
; residue 685 ALA rtp ALA  q  0.0
 10770          N    685    ALA      N  10770    -0.4157      14.01
 10771          H    685    ALA      H  10771     0.2719      1.008
 10772         CX    685    ALA     CA  10772     0.0337      12.01
 10773         H1    685    ALA     HA  10773     0.0823      1.008
 10774         CT    685    ALA     CB  10774    -0.1825      12.01
 10775         HC    685    ALA    HB1  10775     0.0603      1.008
 10776         HC    685    ALA    HB2  10776     0.0603      1.008
 10777         HC    685    ALA    HB3  10777     0.0603      1.008
 10778          C    685    ALA      C  10778     0.5973      12.01
 10779          O    685    ALA      O  10779    -0.5679         16   ; qtot 0
; residue 686 THR rtp THR  q  0.0
 10780          N    686    THR      N  10780    -0.4157      14.01
 10781          H    686    THR      H  10781     0.2719      1.008
 10782         CX    686    THR     CA  10782    -0.0389      12.01
 10783         H1    686    THR     HA  10783     0.1007      1.008
 10784         3C    686    THR     CB  10784     0.3654      12.01
 10785         H1    686    THR     HB  10785     0.0043      1.008
 10786         CT    686    THR    CG2  10786    -0.2438      12.01
 10787         HC    686    THR   HG21  10787     0.0642      1.008
 10788         HC    686    THR   HG22  10788     0.0642      1.008
 10789         HC    686    THR   HG23  10789     0.0642      1.008
 10790         OH    686    THR    OG1  10790    -0.6761         16
 10791         HO    686    THR    HG1  10791     0.4102      1.008
 10792          C    686    THR      C  10792     0.5973      12.01
 10793          O    686    THR      O  10793    -0.5679         16   ; qtot 0
; residue 687 THR rtp THR  q  0.0
 10794          N    687    THR      N  10794    -0.4157      14.01
 10795          H    687    THR      H  10795     0.2719      1.008
 10796         CX    687    THR     CA  10796    -0.0389      12.01
 10797         H1    687    THR     HA  10797     0.1007      1.008
 10798         3C    687    THR     CB  10798     0.3654      12.01
 10799         H1    687    THR     HB  10799     0.0043      1.008
 10800         CT    687    THR    CG2  10800    -0.2438      12.01
 10801         HC    687    THR   HG21  10801     0.0642      1.008
 10802         HC    687    THR   HG22  10802     0.0642      1.008
 10803         HC    687    THR   HG23  10803     0.0642      1.008
 10804         OH    687    THR    OG1  10804    -0.6761         16
 10805         HO    687    THR    HG1  10805     0.4102      1.008
 10806          C    687    THR      C  10806     0.5973      12.01
 10807          O    687    THR      O  10807    -0.5679         16   ; qtot 0
; residue 688 ALA rtp ALA  q  0.0
 10808          N    688    ALA      N  10808    -0.4157      14.01
 10809          H    688    ALA      H  10809     0.2719      1.008
 10810         CX    688    ALA     CA  10810     0.0337      12.01
 10811         H1    688    ALA     HA  10811     0.0823      1.008
 10812         CT    688    ALA     CB  10812    -0.1825      12.01
 10813         HC    688    ALA    HB1  10813     0.0603      1.008
 10814         HC    688    ALA    HB2  10814     0.0603      1.008
 10815         HC    688    ALA    HB3  10815     0.0603      1.008
 10816          C    688    ALA      C  10816     0.5973      12.01
 10817          O    688    ALA      O  10817    -0.5679         16   ; qtot 0
; residue 689 TYR rtp TYR  q  0.0
 10818          N    689    TYR      N  10818    -0.4157      14.01
 10819          H    689    TYR      H  10819     0.2719      1.008
 10820         CX    689    TYR     CA  10820    -0.0014      12.01
 10821         H1    689    TYR     HA  10821     0.0876      1.008
 10822         CT    689    TYR     CB  10822    -0.0152      12.01
 10823         HC    689    TYR    HB1  10823     0.0295      1.008
 10824         HC    689    TYR    HB2  10824     0.0295      1.008
 10825         CA    689    TYR     CG  10825    -0.0011      12.01
 10826         CA    689    TYR    CD1  10826    -0.1906      12.01
 10827         HA    689    TYR    HD1  10827     0.1699      1.008
 10828         CA    689    TYR    CE1  10828    -0.2341      12.01
 10829         HA    689    TYR    HE1  10829     0.1656      1.008
 10830          C    689    TYR     CZ  10830     0.3226      12.01
 10831         OH    689    TYR     OH  10831    -0.5579         16
 10832         HO    689    TYR     HH  10832     0.3992      1.008
 10833         CA    689    TYR    CE2  10833    -0.2341      12.01
 10834         HA    689    TYR    HE2  10834     0.1656      1.008
 10835         CA    689    TYR    CD2  10835    -0.1906      12.01
 10836         HA    689    TYR    HD2  10836     0.1699      1.008
 10837          C    689    TYR      C  10837     0.5973      12.01
 10838          O    689    TYR      O  10838    -0.5679         16   ; qtot 0
; residue 690 ALA rtp ALA  q  0.0
 10839          N    690    ALA      N  10839    -0.4157      14.01
 10840          H    690    ALA      H  10840     0.2719      1.008
 10841         CX    690    ALA     CA  10841     0.0337      12.01
 10842         H1    690    ALA     HA  10842     0.0823      1.008
 10843         CT    690    ALA     CB  10843    -0.1825      12.01
 10844         HC    690    ALA    HB1  10844     0.0603      1.008
 10845         HC    690    ALA    HB2  10845     0.0603      1.008
 10846         HC    690    ALA    HB3  10846     0.0603      1.008
 10847          C    690    ALA      C  10847     0.5973      12.01
 10848          O    690    ALA      O  10848    -0.5679         16   ; qtot 0
; residue 691 ASN rtp ASN  q  0.0
 10849          N    691    ASN      N  10849    -0.4157      14.01
 10850          H    691    ASN      H  10850     0.2719      1.008
 10851         CX    691    ASN     CA  10851     0.0143      12.01
 10852         H1    691    ASN     HA  10852     0.1048      1.008
 10853         2C    691    ASN     CB  10853    -0.2041      12.01
 10854         HC    691    ASN    HB1  10854     0.0797      1.008
 10855         HC    691    ASN    HB2  10855     0.0797      1.008
 10856          C    691    ASN     CG  10856      0.713      12.01
 10857          O    691    ASN    OD1  10857    -0.5931         16
 10858          N    691    ASN    ND2  10858    -0.9191      14.01
 10859          H    691    ASN   HD21  10859     0.4196      1.008
 10860          H    691    ASN   HD22  10860     0.4196      1.008
 10861          C    691    ASN      C  10861     0.5973      12.01
 10862          O    691    ASN      O  10862    -0.5679         16   ; qtot 0
; residue 692 SER rtp SER  q  0.0
 10863          N    692    SER      N  10863    -0.4157      14.01
 10864          H    692    SER      H  10864     0.2719      1.008
 10865         CX    692    SER     CA  10865    -0.0249      12.01
 10866         H1    692    SER     HA  10866     0.0843      1.008
 10867         2C    692    SER     CB  10867     0.2117      12.01
 10868         H1    692    SER    HB1  10868     0.0352      1.008
 10869         H1    692    SER    HB2  10869     0.0352      1.008
 10870         OH    692    SER     OG  10870    -0.6546         16
 10871         HO    692    SER     HG  10871     0.4275      1.008
 10872          C    692    SER      C  10872     0.5973      12.01
 10873          O    692    SER      O  10873    -0.5679         16   ; qtot 0
; residue 693 VAL rtp VAL  q  0.0
 10874          N    693    VAL      N  10874    -0.4157      14.01
 10875          H    693    VAL      H  10875     0.2719      1.008
 10876         CX    693    VAL     CA  10876    -0.0875      12.01
 10877         H1    693    VAL     HA  10877     0.0969      1.008
 10878         3C    693    VAL     CB  10878     0.2985      12.01
 10879         HC    693    VAL     HB  10879    -0.0297      1.008
 10880         CT    693    VAL    CG1  10880    -0.3192      12.01
 10881         HC    693    VAL   HG11  10881     0.0791      1.008
 10882         HC    693    VAL   HG12  10882     0.0791      1.008
 10883         HC    693    VAL   HG13  10883     0.0791      1.008
 10884         CT    693    VAL    CG2  10884    -0.3192      12.01
 10885         HC    693    VAL   HG21  10885     0.0791      1.008
 10886         HC    693    VAL   HG22  10886     0.0791      1.008
 10887         HC    693    VAL   HG23  10887     0.0791      1.008
 10888          C    693    VAL      C  10888     0.5973      12.01
 10889          O    693    VAL      O  10889    -0.5679         16   ; qtot 0
; residue 694 PHE rtp PHE  q  0.0
 10890          N    694    PHE      N  10890    -0.4157      14.01
 10891          H    694    PHE      H  10891     0.2719      1.008
 10892         CX    694    PHE     CA  10892    -0.0024      12.01
 10893         H1    694    PHE     HA  10893     0.0978      1.008
 10894         CT    694    PHE     CB  10894    -0.0343      12.01
 10895         HC    694    PHE    HB1  10895     0.0295      1.008
 10896         HC    694    PHE    HB2  10896     0.0295      1.008
 10897         CA    694    PHE     CG  10897     0.0118      12.01
 10898         CA    694    PHE    CD1  10898    -0.1256      12.01
 10899         HA    694    PHE    HD1  10899      0.133      1.008
 10900         CA    694    PHE    CE1  10900    -0.1704      12.01
 10901         HA    694    PHE    HE1  10901      0.143      1.008
 10902         CA    694    PHE     CZ  10902    -0.1072      12.01
 10903         HA    694    PHE     HZ  10903     0.1297      1.008
 10904         CA    694    PHE    CE2  10904    -0.1704      12.01
 10905         HA    694    PHE    HE2  10905      0.143      1.008
 10906         CA    694    PHE    CD2  10906    -0.1256      12.01
 10907         HA    694    PHE    HD2  10907      0.133      1.008
 10908          C    694    PHE      C  10908     0.5973      12.01
 10909          O    694    PHE      O  10909    -0.5679         16   ; qtot 0
; residue 695 ASN rtp ASN  q  0.0
 10910          N    695    ASN      N  10910    -0.4157      14.01
 10911          H    695    ASN      H  10911     0.2719      1.008
 10912         CX    695    ASN     CA  10912     0.0143      12.01
 10913         H1    695    ASN     HA  10913     0.1048      1.008
 10914         2C    695    ASN     CB  10914    -0.2041      12.01
 10915         HC    695    ASN    HB1  10915     0.0797      1.008
 10916         HC    695    ASN    HB2  10916     0.0797      1.008
 10917          C    695    ASN     CG  10917      0.713      12.01
 10918          O    695    ASN    OD1  10918    -0.5931         16
 10919          N    695    ASN    ND2  10919    -0.9191      14.01
 10920          H    695    ASN   HD21  10920     0.4196      1.008
 10921          H    695    ASN   HD22  10921     0.4196      1.008
 10922          C    695    ASN      C  10922     0.5973      12.01
 10923          O    695    ASN      O  10923    -0.5679         16   ; qtot 0
; residue 696 ILE rtp ILE  q  0.0
 10924          N    696    ILE      N  10924    -0.4157      14.01
 10925          H    696    ILE      H  10925     0.2719      1.008
 10926         CX    696    ILE     CA  10926    -0.0597      12.01
 10927         H1    696    ILE     HA  10927     0.0869      1.008
 10928         3C    696    ILE     CB  10928     0.1303      12.01
 10929         HC    696    ILE     HB  10929     0.0187      1.008
 10930         CT    696    ILE    CG2  10930    -0.3204      12.01
 10931         HC    696    ILE   HG21  10931     0.0882      1.008
 10932         HC    696    ILE   HG22  10932     0.0882      1.008
 10933         HC    696    ILE   HG23  10933     0.0882      1.008
 10934         2C    696    ILE    CG1  10934     -0.043      12.01
 10935         HC    696    ILE   HG11  10935     0.0236      1.008
 10936         HC    696    ILE   HG12  10936     0.0236      1.008
 10937         CT    696    ILE     CD  10937     -0.066      12.01
 10938         HC    696    ILE    HD1  10938     0.0186      1.008
 10939         HC    696    ILE    HD2  10939     0.0186      1.008
 10940         HC    696    ILE    HD3  10940     0.0186      1.008
 10941          C    696    ILE      C  10941     0.5973      12.01
 10942          O    696    ILE      O  10942    -0.5679         16   ; qtot 0
; residue 697 CYS rtp CYS  q  0.0
 10943          N    697    CYS      N  10943    -0.4157      14.01
 10944          H    697    CYS      H  10944     0.2719      1.008
 10945         CX    697    CYS     CA  10945     0.0213      12.01
 10946         H1    697    CYS     HA  10946     0.1124      1.008
 10947         2C    697    CYS     CB  10947    -0.1231      12.01
 10948         H1    697    CYS    HB1  10948     0.1112      1.008
 10949         H1    697    CYS    HB2  10949     0.1112      1.008
 10950         SH    697    CYS     SG  10950    -0.3119      32.06
 10951         HS    697    CYS     HG  10951     0.1933      1.008
 10952          C    697    CYS      C  10952     0.5973      12.01
 10953          O    697    CYS      O  10953    -0.5679         16   ; qtot 0
; residue 698 GLN rtp GLN  q  0.0
 10954          N    698    GLN      N  10954    -0.4157      14.01
 10955          H    698    GLN      H  10955     0.2719      1.008
 10956         CX    698    GLN     CA  10956    -0.0031      12.01
 10957         H1    698    GLN     HA  10957      0.085      1.008
 10958         2C    698    GLN     CB  10958    -0.0036      12.01
 10959         HC    698    GLN    HB1  10959     0.0171      1.008
 10960         HC    698    GLN    HB2  10960     0.0171      1.008
 10961         2C    698    GLN     CG  10961    -0.0645      12.01
 10962         HC    698    GLN    HG1  10962     0.0352      1.008
 10963         HC    698    GLN    HG2  10963     0.0352      1.008
 10964          C    698    GLN     CD  10964     0.6951      12.01
 10965          O    698    GLN    OE1  10965    -0.6086         16
 10966          N    698    GLN    NE2  10966    -0.9407      14.01
 10967          H    698    GLN   HE21  10967     0.4251      1.008
 10968          H    698    GLN   HE22  10968     0.4251      1.008
 10969          C    698    GLN      C  10969     0.5973      12.01
 10970          O    698    GLN      O  10970    -0.5679         16   ; qtot 0
; residue 699 ALA rtp ALA  q  0.0
 10971          N    699    ALA      N  10971    -0.4157      14.01
 10972          H    699    ALA      H  10972     0.2719      1.008
 10973         CX    699    ALA     CA  10973     0.0337      12.01
 10974         H1    699    ALA     HA  10974     0.0823      1.008
 10975         CT    699    ALA     CB  10975    -0.1825      12.01
 10976         HC    699    ALA    HB1  10976     0.0603      1.008
 10977         HC    699    ALA    HB2  10977     0.0603      1.008
 10978         HC    699    ALA    HB3  10978     0.0603      1.008
 10979          C    699    ALA      C  10979     0.5973      12.01
 10980          O    699    ALA      O  10980    -0.5679         16   ; qtot 0
; residue 700 VAL rtp VAL  q  0.0
 10981          N    700    VAL      N  10981    -0.4157      14.01
 10982          H    700    VAL      H  10982     0.2719      1.008
 10983         CX    700    VAL     CA  10983    -0.0875      12.01
 10984         H1    700    VAL     HA  10984     0.0969      1.008
 10985         3C    700    VAL     CB  10985     0.2985      12.01
 10986         HC    700    VAL     HB  10986    -0.0297      1.008
 10987         CT    700    VAL    CG1  10987    -0.3192      12.01
 10988         HC    700    VAL   HG11  10988     0.0791      1.008
 10989         HC    700    VAL   HG12  10989     0.0791      1.008
 10990         HC    700    VAL   HG13  10990     0.0791      1.008
 10991         CT    700    VAL    CG2  10991    -0.3192      12.01
 10992         HC    700    VAL   HG21  10992     0.0791      1.008
 10993         HC    700    VAL   HG22  10993     0.0791      1.008
 10994         HC    700    VAL   HG23  10994     0.0791      1.008
 10995          C    700    VAL      C  10995     0.5973      12.01
 10996          O    700    VAL      O  10996    -0.5679         16   ; qtot 0
; residue 701 THR rtp THR  q  0.0
 10997          N    701    THR      N  10997    -0.4157      14.01
 10998          H    701    THR      H  10998     0.2719      1.008
 10999         CX    701    THR     CA  10999    -0.0389      12.01
 11000         H1    701    THR     HA  11000     0.1007      1.008
 11001         3C    701    THR     CB  11001     0.3654      12.01
 11002         H1    701    THR     HB  11002     0.0043      1.008
 11003         CT    701    THR    CG2  11003    -0.2438      12.01
 11004         HC    701    THR   HG21  11004     0.0642      1.008
 11005         HC    701    THR   HG22  11005     0.0642      1.008
 11006         HC    701    THR   HG23  11006     0.0642      1.008
 11007         OH    701    THR    OG1  11007    -0.6761         16
 11008         HO    701    THR    HG1  11008     0.4102      1.008
 11009          C    701    THR      C  11009     0.5973      12.01
 11010          O    701    THR      O  11010    -0.5679         16   ; qtot 0
; residue 702 ALA rtp ALA  q  0.0
 11011          N    702    ALA      N  11011    -0.4157      14.01
 11012          H    702    ALA      H  11012     0.2719      1.008
 11013         CX    702    ALA     CA  11013     0.0337      12.01
 11014         H1    702    ALA     HA  11014     0.0823      1.008
 11015         CT    702    ALA     CB  11015    -0.1825      12.01
 11016         HC    702    ALA    HB1  11016     0.0603      1.008
 11017         HC    702    ALA    HB2  11017     0.0603      1.008
 11018         HC    702    ALA    HB3  11018     0.0603      1.008
 11019          C    702    ALA      C  11019     0.5973      12.01
 11020          O    702    ALA      O  11020    -0.5679         16   ; qtot 0
; residue 703 ASN rtp ASN  q  0.0
 11021          N    703    ASN      N  11021    -0.4157      14.01
 11022          H    703    ASN      H  11022     0.2719      1.008
 11023         CX    703    ASN     CA  11023     0.0143      12.01
 11024         H1    703    ASN     HA  11024     0.1048      1.008
 11025         2C    703    ASN     CB  11025    -0.2041      12.01
 11026         HC    703    ASN    HB1  11026     0.0797      1.008
 11027         HC    703    ASN    HB2  11027     0.0797      1.008
 11028          C    703    ASN     CG  11028      0.713      12.01
 11029          O    703    ASN    OD1  11029    -0.5931         16
 11030          N    703    ASN    ND2  11030    -0.9191      14.01
 11031          H    703    ASN   HD21  11031     0.4196      1.008
 11032          H    703    ASN   HD22  11032     0.4196      1.008
 11033          C    703    ASN      C  11033     0.5973      12.01
 11034          O    703    ASN      O  11034    -0.5679         16   ; qtot 0
; residue 704 VAL rtp VAL  q  0.0
 11035          N    704    VAL      N  11035    -0.4157      14.01
 11036          H    704    VAL      H  11036     0.2719      1.008
 11037         CX    704    VAL     CA  11037    -0.0875      12.01
 11038         H1    704    VAL     HA  11038     0.0969      1.008
 11039         3C    704    VAL     CB  11039     0.2985      12.01
 11040         HC    704    VAL     HB  11040    -0.0297      1.008
 11041         CT    704    VAL    CG1  11041    -0.3192      12.01
 11042         HC    704    VAL   HG11  11042     0.0791      1.008
 11043         HC    704    VAL   HG12  11043     0.0791      1.008
 11044         HC    704    VAL   HG13  11044     0.0791      1.008
 11045         CT    704    VAL    CG2  11045    -0.3192      12.01
 11046         HC    704    VAL   HG21  11046     0.0791      1.008
 11047         HC    704    VAL   HG22  11047     0.0791      1.008
 11048         HC    704    VAL   HG23  11048     0.0791      1.008
 11049          C    704    VAL      C  11049     0.5973      12.01
 11050          O    704    VAL      O  11050    -0.5679         16   ; qtot 0
; residue 705 ASN rtp ASN  q  0.0
 11051          N    705    ASN      N  11051    -0.4157      14.01
 11052          H    705    ASN      H  11052     0.2719      1.008
 11053         CX    705    ASN     CA  11053     0.0143      12.01
 11054         H1    705    ASN     HA  11054     0.1048      1.008
 11055         2C    705    ASN     CB  11055    -0.2041      12.01
 11056         HC    705    ASN    HB1  11056     0.0797      1.008
 11057         HC    705    ASN    HB2  11057     0.0797      1.008
 11058          C    705    ASN     CG  11058      0.713      12.01
 11059          O    705    ASN    OD1  11059    -0.5931         16
 11060          N    705    ASN    ND2  11060    -0.9191      14.01
 11061          H    705    ASN   HD21  11061     0.4196      1.008
 11062          H    705    ASN   HD22  11062     0.4196      1.008
 11063          C    705    ASN      C  11063     0.5973      12.01
 11064          O    705    ASN      O  11064    -0.5679         16   ; qtot 0
; residue 706 ALA rtp ALA  q  0.0
 11065          N    706    ALA      N  11065    -0.4157      14.01
 11066          H    706    ALA      H  11066     0.2719      1.008
 11067         CX    706    ALA     CA  11067     0.0337      12.01
 11068         H1    706    ALA     HA  11068     0.0823      1.008
 11069         CT    706    ALA     CB  11069    -0.1825      12.01
 11070         HC    706    ALA    HB1  11070     0.0603      1.008
 11071         HC    706    ALA    HB2  11071     0.0603      1.008
 11072         HC    706    ALA    HB3  11072     0.0603      1.008
 11073          C    706    ALA      C  11073     0.5973      12.01
 11074          O    706    ALA      O  11074    -0.5679         16   ; qtot 0
; residue 707 LEU rtp LEU  q  0.0
 11075          N    707    LEU      N  11075    -0.4157      14.01
 11076          H    707    LEU      H  11076     0.2719      1.008
 11077         CX    707    LEU     CA  11077    -0.0518      12.01
 11078         H1    707    LEU     HA  11078     0.0922      1.008
 11079         2C    707    LEU     CB  11079    -0.1102      12.01
 11080         HC    707    LEU    HB1  11080     0.0457      1.008
 11081         HC    707    LEU    HB2  11081     0.0457      1.008
 11082         3C    707    LEU     CG  11082     0.3531      12.01
 11083         HC    707    LEU     HG  11083    -0.0361      1.008
 11084         CT    707    LEU    CD1  11084    -0.4121      12.01
 11085         HC    707    LEU   HD11  11085        0.1      1.008
 11086         HC    707    LEU   HD12  11086        0.1      1.008
 11087         HC    707    LEU   HD13  11087        0.1      1.008
 11088         CT    707    LEU    CD2  11088    -0.4121      12.01
 11089         HC    707    LEU   HD21  11089        0.1      1.008
 11090         HC    707    LEU   HD22  11090        0.1      1.008
 11091         HC    707    LEU   HD23  11091        0.1      1.008
 11092          C    707    LEU      C  11092     0.5973      12.01
 11093          O    707    LEU      O  11093    -0.5679         16   ; qtot 0
; residue 708 LEU rtp LEU  q  0.0
 11094          N    708    LEU      N  11094    -0.4157      14.01
 11095          H    708    LEU      H  11095     0.2719      1.008
 11096         CX    708    LEU     CA  11096    -0.0518      12.01
 11097         H1    708    LEU     HA  11097     0.0922      1.008
 11098         2C    708    LEU     CB  11098    -0.1102      12.01
 11099         HC    708    LEU    HB1  11099     0.0457      1.008
 11100         HC    708    LEU    HB2  11100     0.0457      1.008
 11101         3C    708    LEU     CG  11101     0.3531      12.01
 11102         HC    708    LEU     HG  11102    -0.0361      1.008
 11103         CT    708    LEU    CD1  11103    -0.4121      12.01
 11104         HC    708    LEU   HD11  11104        0.1      1.008
 11105         HC    708    LEU   HD12  11105        0.1      1.008
 11106         HC    708    LEU   HD13  11106        0.1      1.008
 11107         CT    708    LEU    CD2  11107    -0.4121      12.01
 11108         HC    708    LEU   HD21  11108        0.1      1.008
 11109         HC    708    LEU   HD22  11109        0.1      1.008
 11110         HC    708    LEU   HD23  11110        0.1      1.008
 11111          C    708    LEU      C  11111     0.5973      12.01
 11112          O    708    LEU      O  11112    -0.5679         16   ; qtot 0
; residue 709 SER rtp SER  q  0.0
 11113          N    709    SER      N  11113    -0.4157      14.01
 11114          H    709    SER      H  11114     0.2719      1.008
 11115         CX    709    SER     CA  11115    -0.0249      12.01
 11116         H1    709    SER     HA  11116     0.0843      1.008
 11117         2C    709    SER     CB  11117     0.2117      12.01
 11118         H1    709    SER    HB1  11118     0.0352      1.008
 11119         H1    709    SER    HB2  11119     0.0352      1.008
 11120         OH    709    SER     OG  11120    -0.6546         16
 11121         HO    709    SER     HG  11121     0.4275      1.008
 11122          C    709    SER      C  11122     0.5973      12.01
 11123          O    709    SER      O  11123    -0.5679         16   ; qtot 0
; residue 710 THR rtp THR  q  0.0
 11124          N    710    THR      N  11124    -0.4157      14.01
 11125          H    710    THR      H  11125     0.2719      1.008
 11126         CX    710    THR     CA  11126    -0.0389      12.01
 11127         H1    710    THR     HA  11127     0.1007      1.008
 11128         3C    710    THR     CB  11128     0.3654      12.01
 11129         H1    710    THR     HB  11129     0.0043      1.008
 11130         CT    710    THR    CG2  11130    -0.2438      12.01
 11131         HC    710    THR   HG21  11131     0.0642      1.008
 11132         HC    710    THR   HG22  11132     0.0642      1.008
 11133         HC    710    THR   HG23  11133     0.0642      1.008
 11134         OH    710    THR    OG1  11134    -0.6761         16
 11135         HO    710    THR    HG1  11135     0.4102      1.008
 11136          C    710    THR      C  11136     0.5973      12.01
 11137          O    710    THR      O  11137    -0.5679         16   ; qtot 0
; residue 711 ASP rtp ASP  q -1.0
 11138          N    711    ASP      N  11138    -0.5163      14.01
 11139          H    711    ASP      H  11139     0.2936      1.008
 11140         CX    711    ASP     CA  11140     0.0381      12.01
 11141         H1    711    ASP     HA  11141      0.088      1.008
 11142         2C    711    ASP     CB  11142    -0.0303      12.01
 11143         HC    711    ASP    HB1  11143    -0.0122      1.008
 11144         HC    711    ASP    HB2  11144    -0.0122      1.008
 11145         CO    711    ASP     CG  11145     0.7994      12.01
 11146         O2    711    ASP    OD1  11146    -0.8014         16
 11147         O2    711    ASP    OD2  11147    -0.8014         16
 11148          C    711    ASP      C  11148     0.5366      12.01
 11149          O    711    ASP      O  11149    -0.5819         16   ; qtot -1
; residue 712 GLY rtp GLY  q  0.0
 11150          N    712    GLY      N  11150    -0.4157      14.01
 11151          H    712    GLY      H  11151     0.2719      1.008
 11152         CX    712    GLY     CA  11152    -0.0252      12.01
 11153         H1    712    GLY    HA1  11153     0.0698      1.008
 11154         H1    712    GLY    HA2  11154     0.0698      1.008
 11155          C    712    GLY      C  11155     0.5973      12.01
 11156          O    712    GLY      O  11156    -0.5679         16   ; qtot -1
; residue 713 ASN rtp ASN  q  0.0
 11157          N    713    ASN      N  11157    -0.4157      14.01
 11158          H    713    ASN      H  11158     0.2719      1.008
 11159         CX    713    ASN     CA  11159     0.0143      12.01
 11160         H1    713    ASN     HA  11160     0.1048      1.008
 11161         2C    713    ASN     CB  11161    -0.2041      12.01
 11162         HC    713    ASN    HB1  11162     0.0797      1.008
 11163         HC    713    ASN    HB2  11163     0.0797      1.008
 11164          C    713    ASN     CG  11164      0.713      12.01
 11165          O    713    ASN    OD1  11165    -0.5931         16
 11166          N    713    ASN    ND2  11166    -0.9191      14.01
 11167          H    713    ASN   HD21  11167     0.4196      1.008
 11168          H    713    ASN   HD22  11168     0.4196      1.008
 11169          C    713    ASN      C  11169     0.5973      12.01
 11170          O    713    ASN      O  11170    -0.5679         16   ; qtot -1
; residue 714 LYS rtp LYS  q +1.0
 11171          N    714    LYS      N  11171    -0.3479      14.01
 11172          H    714    LYS      H  11172     0.2747      1.008
 11173         CX    714    LYS     CA  11173      -0.24      12.01
 11174         H1    714    LYS     HA  11174     0.1426      1.008
 11175         C8    714    LYS     CB  11175    -0.0094      12.01
 11176         HC    714    LYS    HB1  11176     0.0362      1.008
 11177         HC    714    LYS    HB2  11177     0.0362      1.008
 11178         C8    714    LYS     CG  11178     0.0187      12.01
 11179         HC    714    LYS    HG1  11179     0.0103      1.008
 11180         HC    714    LYS    HG2  11180     0.0103      1.008
 11181         C8    714    LYS     CD  11181    -0.0479      12.01
 11182         HC    714    LYS    HD1  11182     0.0621      1.008
 11183         HC    714    LYS    HD2  11183     0.0621      1.008
 11184         C8    714    LYS     CE  11184    -0.0143      12.01
 11185         HP    714    LYS    HE1  11185     0.1135      1.008
 11186         HP    714    LYS    HE2  11186     0.1135      1.008
 11187         N3    714    LYS     NZ  11187    -0.3854      14.01
 11188          H    714    LYS    HZ1  11188       0.34      1.008
 11189          H    714    LYS    HZ2  11189       0.34      1.008
 11190          H    714    LYS    HZ3  11190       0.34      1.008
 11191          C    714    LYS      C  11191     0.7341      12.01
 11192          O    714    LYS      O  11192    -0.5894         16   ; qtot 0
; residue 715 ILE rtp ILE  q  0.0
 11193          N    715    ILE      N  11193    -0.4157      14.01
 11194          H    715    ILE      H  11194     0.2719      1.008
 11195         CX    715    ILE     CA  11195    -0.0597      12.01
 11196         H1    715    ILE     HA  11196     0.0869      1.008
 11197         3C    715    ILE     CB  11197     0.1303      12.01
 11198         HC    715    ILE     HB  11198     0.0187      1.008
 11199         CT    715    ILE    CG2  11199    -0.3204      12.01
 11200         HC    715    ILE   HG21  11200     0.0882      1.008
 11201         HC    715    ILE   HG22  11201     0.0882      1.008
 11202         HC    715    ILE   HG23  11202     0.0882      1.008
 11203         2C    715    ILE    CG1  11203     -0.043      12.01
 11204         HC    715    ILE   HG11  11204     0.0236      1.008
 11205         HC    715    ILE   HG12  11205     0.0236      1.008
 11206         CT    715    ILE     CD  11206     -0.066      12.01
 11207         HC    715    ILE    HD1  11207     0.0186      1.008
 11208         HC    715    ILE    HD2  11208     0.0186      1.008
 11209         HC    715    ILE    HD3  11209     0.0186      1.008
 11210          C    715    ILE      C  11210     0.5973      12.01
 11211          O    715    ILE      O  11211    -0.5679         16   ; qtot 0
; residue 716 ALA rtp ALA  q  0.0
 11212          N    716    ALA      N  11212    -0.4157      14.01
 11213          H    716    ALA      H  11213     0.2719      1.008
 11214         CX    716    ALA     CA  11214     0.0337      12.01
 11215         H1    716    ALA     HA  11215     0.0823      1.008
 11216         CT    716    ALA     CB  11216    -0.1825      12.01
 11217         HC    716    ALA    HB1  11217     0.0603      1.008
 11218         HC    716    ALA    HB2  11218     0.0603      1.008
 11219         HC    716    ALA    HB3  11219     0.0603      1.008
 11220          C    716    ALA      C  11220     0.5973      12.01
 11221          O    716    ALA      O  11221    -0.5679         16   ; qtot 0
; residue 717 ASP rtp ASP  q -1.0
 11222          N    717    ASP      N  11222    -0.5163      14.01
 11223          H    717    ASP      H  11223     0.2936      1.008
 11224         CX    717    ASP     CA  11224     0.0381      12.01
 11225         H1    717    ASP     HA  11225      0.088      1.008
 11226         2C    717    ASP     CB  11226    -0.0303      12.01
 11227         HC    717    ASP    HB1  11227    -0.0122      1.008
 11228         HC    717    ASP    HB2  11228    -0.0122      1.008
 11229         CO    717    ASP     CG  11229     0.7994      12.01
 11230         O2    717    ASP    OD1  11230    -0.8014         16
 11231         O2    717    ASP    OD2  11231    -0.8014         16
 11232          C    717    ASP      C  11232     0.5366      12.01
 11233          O    717    ASP      O  11233    -0.5819         16   ; qtot -1
; residue 718 LYS rtp LYS  q +1.0
 11234          N    718    LYS      N  11234    -0.3479      14.01
 11235          H    718    LYS      H  11235     0.2747      1.008
 11236         CX    718    LYS     CA  11236      -0.24      12.01
 11237         H1    718    LYS     HA  11237     0.1426      1.008
 11238         C8    718    LYS     CB  11238    -0.0094      12.01
 11239         HC    718    LYS    HB1  11239     0.0362      1.008
 11240         HC    718    LYS    HB2  11240     0.0362      1.008
 11241         C8    718    LYS     CG  11241     0.0187      12.01
 11242         HC    718    LYS    HG1  11242     0.0103      1.008
 11243         HC    718    LYS    HG2  11243     0.0103      1.008
 11244         C8    718    LYS     CD  11244    -0.0479      12.01
 11245         HC    718    LYS    HD1  11245     0.0621      1.008
 11246         HC    718    LYS    HD2  11246     0.0621      1.008
 11247         C8    718    LYS     CE  11247    -0.0143      12.01
 11248         HP    718    LYS    HE1  11248     0.1135      1.008
 11249         HP    718    LYS    HE2  11249     0.1135      1.008
 11250         N3    718    LYS     NZ  11250    -0.3854      14.01
 11251          H    718    LYS    HZ1  11251       0.34      1.008
 11252          H    718    LYS    HZ2  11252       0.34      1.008
 11253          H    718    LYS    HZ3  11253       0.34      1.008
 11254          C    718    LYS      C  11254     0.7341      12.01
 11255          O    718    LYS      O  11255    -0.5894         16   ; qtot 0
; residue 719 TYR rtp TYR  q  0.0
 11256          N    719    TYR      N  11256    -0.4157      14.01
 11257          H    719    TYR      H  11257     0.2719      1.008
 11258         CX    719    TYR     CA  11258    -0.0014      12.01
 11259         H1    719    TYR     HA  11259     0.0876      1.008
 11260         CT    719    TYR     CB  11260    -0.0152      12.01
 11261         HC    719    TYR    HB1  11261     0.0295      1.008
 11262         HC    719    TYR    HB2  11262     0.0295      1.008
 11263         CA    719    TYR     CG  11263    -0.0011      12.01
 11264         CA    719    TYR    CD1  11264    -0.1906      12.01
 11265         HA    719    TYR    HD1  11265     0.1699      1.008
 11266         CA    719    TYR    CE1  11266    -0.2341      12.01
 11267         HA    719    TYR    HE1  11267     0.1656      1.008
 11268          C    719    TYR     CZ  11268     0.3226      12.01
 11269         OH    719    TYR     OH  11269    -0.5579         16
 11270         HO    719    TYR     HH  11270     0.3992      1.008
 11271         CA    719    TYR    CE2  11271    -0.2341      12.01
 11272         HA    719    TYR    HE2  11272     0.1656      1.008
 11273         CA    719    TYR    CD2  11273    -0.1906      12.01
 11274         HA    719    TYR    HD2  11274     0.1699      1.008
 11275          C    719    TYR      C  11275     0.5973      12.01
 11276          O    719    TYR      O  11276    -0.5679         16   ; qtot 0
; residue 720 VAL rtp VAL  q  0.0
 11277          N    720    VAL      N  11277    -0.4157      14.01
 11278          H    720    VAL      H  11278     0.2719      1.008
 11279         CX    720    VAL     CA  11279    -0.0875      12.01
 11280         H1    720    VAL     HA  11280     0.0969      1.008
 11281         3C    720    VAL     CB  11281     0.2985      12.01
 11282         HC    720    VAL     HB  11282    -0.0297      1.008
 11283         CT    720    VAL    CG1  11283    -0.3192      12.01
 11284         HC    720    VAL   HG11  11284     0.0791      1.008
 11285         HC    720    VAL   HG12  11285     0.0791      1.008
 11286         HC    720    VAL   HG13  11286     0.0791      1.008
 11287         CT    720    VAL    CG2  11287    -0.3192      12.01
 11288         HC    720    VAL   HG21  11288     0.0791      1.008
 11289         HC    720    VAL   HG22  11289     0.0791      1.008
 11290         HC    720    VAL   HG23  11290     0.0791      1.008
 11291          C    720    VAL      C  11291     0.5973      12.01
 11292          O    720    VAL      O  11292    -0.5679         16   ; qtot 0
; residue 721 ARG rtp ARG  q +1.0
 11293          N    721    ARG      N  11293    -0.3479      14.01
 11294          H    721    ARG      H  11294     0.2747      1.008
 11295         CX    721    ARG     CA  11295    -0.2637      12.01
 11296         H1    721    ARG     HA  11296      0.156      1.008
 11297         C8    721    ARG     CB  11297    -0.0007      12.01
 11298         HC    721    ARG    HB1  11298     0.0327      1.008
 11299         HC    721    ARG    HB2  11299     0.0327      1.008
 11300         C8    721    ARG     CG  11300      0.039      12.01
 11301         HC    721    ARG    HG1  11301     0.0285      1.008
 11302         HC    721    ARG    HG2  11302     0.0285      1.008
 11303         C8    721    ARG     CD  11303     0.0486      12.01
 11304         H1    721    ARG    HD1  11304     0.0687      1.008
 11305         H1    721    ARG    HD2  11305     0.0687      1.008
 11306         N2    721    ARG     NE  11306    -0.5295      14.01
 11307          H    721    ARG     HE  11307     0.3456      1.008
 11308         CA    721    ARG     CZ  11308     0.8076      12.01
 11309         N2    721    ARG    NH1  11309    -0.8627      14.01
 11310          H    721    ARG   HH11  11310     0.4478      1.008
 11311          H    721    ARG   HH12  11311     0.4478      1.008
 11312         N2    721    ARG    NH2  11312    -0.8627      14.01
 11313          H    721    ARG   HH21  11313     0.4478      1.008
 11314          H    721    ARG   HH22  11314     0.4478      1.008
 11315          C    721    ARG      C  11315     0.7341      12.01
 11316          O    721    ARG      O  11316    -0.5894         16   ; qtot 1
; residue 722 ASN rtp ASN  q  0.0
 11317          N    722    ASN      N  11317    -0.4157      14.01
 11318          H    722    ASN      H  11318     0.2719      1.008
 11319         CX    722    ASN     CA  11319     0.0143      12.01
 11320         H1    722    ASN     HA  11320     0.1048      1.008
 11321         2C    722    ASN     CB  11321    -0.2041      12.01
 11322         HC    722    ASN    HB1  11322     0.0797      1.008
 11323         HC    722    ASN    HB2  11323     0.0797      1.008
 11324          C    722    ASN     CG  11324      0.713      12.01
 11325          O    722    ASN    OD1  11325    -0.5931         16
 11326          N    722    ASN    ND2  11326    -0.9191      14.01
 11327          H    722    ASN   HD21  11327     0.4196      1.008
 11328          H    722    ASN   HD22  11328     0.4196      1.008
 11329          C    722    ASN      C  11329     0.5973      12.01
 11330          O    722    ASN      O  11330    -0.5679         16   ; qtot 1
; residue 723 LEU rtp LEU  q  0.0
 11331          N    723    LEU      N  11331    -0.4157      14.01
 11332          H    723    LEU      H  11332     0.2719      1.008
 11333         CX    723    LEU     CA  11333    -0.0518      12.01
 11334         H1    723    LEU     HA  11334     0.0922      1.008
 11335         2C    723    LEU     CB  11335    -0.1102      12.01
 11336         HC    723    LEU    HB1  11336     0.0457      1.008
 11337         HC    723    LEU    HB2  11337     0.0457      1.008
 11338         3C    723    LEU     CG  11338     0.3531      12.01
 11339         HC    723    LEU     HG  11339    -0.0361      1.008
 11340         CT    723    LEU    CD1  11340    -0.4121      12.01
 11341         HC    723    LEU   HD11  11341        0.1      1.008
 11342         HC    723    LEU   HD12  11342        0.1      1.008
 11343         HC    723    LEU   HD13  11343        0.1      1.008
 11344         CT    723    LEU    CD2  11344    -0.4121      12.01
 11345         HC    723    LEU   HD21  11345        0.1      1.008
 11346         HC    723    LEU   HD22  11346        0.1      1.008
 11347         HC    723    LEU   HD23  11347        0.1      1.008
 11348          C    723    LEU      C  11348     0.5973      12.01
 11349          O    723    LEU      O  11349    -0.5679         16   ; qtot 1
; residue 724 GLN rtp GLN  q  0.0
 11350          N    724    GLN      N  11350    -0.4157      14.01
 11351          H    724    GLN      H  11351     0.2719      1.008
 11352         CX    724    GLN     CA  11352    -0.0031      12.01
 11353         H1    724    GLN     HA  11353      0.085      1.008
 11354         2C    724    GLN     CB  11354    -0.0036      12.01
 11355         HC    724    GLN    HB1  11355     0.0171      1.008
 11356         HC    724    GLN    HB2  11356     0.0171      1.008
 11357         2C    724    GLN     CG  11357    -0.0645      12.01
 11358         HC    724    GLN    HG1  11358     0.0352      1.008
 11359         HC    724    GLN    HG2  11359     0.0352      1.008
 11360          C    724    GLN     CD  11360     0.6951      12.01
 11361          O    724    GLN    OE1  11361    -0.6086         16
 11362          N    724    GLN    NE2  11362    -0.9407      14.01
 11363          H    724    GLN   HE21  11363     0.4251      1.008
 11364          H    724    GLN   HE22  11364     0.4251      1.008
 11365          C    724    GLN      C  11365     0.5973      12.01
 11366          O    724    GLN      O  11366    -0.5679         16   ; qtot 1
; residue 725 HIE rtp HIE  q  0.0
 11367          N    725    HIE      N  11367    -0.4157      14.01
 11368          H    725    HIE      H  11368     0.2719      1.008
 11369         CX    725    HIE     CA  11369    -0.0581      12.01
 11370         H1    725    HIE     HA  11370      0.136      1.008
 11371         CT    725    HIE     CB  11371    -0.0074      12.01
 11372         HC    725    HIE    HB1  11372     0.0367      1.008
 11373         HC    725    HIE    HB2  11373     0.0367      1.008
 11374         CC    725    HIE     CG  11374     0.1868      12.01
 11375         NB    725    HIE    ND1  11375    -0.5432      14.01
 11376         CR    725    HIE    CE1  11376     0.1635      12.01
 11377         H5    725    HIE    HE1  11377     0.1435      1.008
 11378         NA    725    HIE    NE2  11378    -0.2795      14.01
 11379          H    725    HIE    HE2  11379     0.3339      1.008
 11380         CW    725    HIE    CD2  11380    -0.2207      12.01
 11381         H4    725    HIE    HD2  11381     0.1862      1.008
 11382          C    725    HIE      C  11382     0.5973      12.01
 11383          O    725    HIE      O  11383    -0.5679         16   ; qtot 1
; residue 726 ARG rtp ARG  q +1.0
 11384          N    726    ARG      N  11384    -0.3479      14.01
 11385          H    726    ARG      H  11385     0.2747      1.008
 11386         CX    726    ARG     CA  11386    -0.2637      12.01
 11387         H1    726    ARG     HA  11387      0.156      1.008
 11388         C8    726    ARG     CB  11388    -0.0007      12.01
 11389         HC    726    ARG    HB1  11389     0.0327      1.008
 11390         HC    726    ARG    HB2  11390     0.0327      1.008
 11391         C8    726    ARG     CG  11391      0.039      12.01
 11392         HC    726    ARG    HG1  11392     0.0285      1.008
 11393         HC    726    ARG    HG2  11393     0.0285      1.008
 11394         C8    726    ARG     CD  11394     0.0486      12.01
 11395         H1    726    ARG    HD1  11395     0.0687      1.008
 11396         H1    726    ARG    HD2  11396     0.0687      1.008
 11397         N2    726    ARG     NE  11397    -0.5295      14.01
 11398          H    726    ARG     HE  11398     0.3456      1.008
 11399         CA    726    ARG     CZ  11399     0.8076      12.01
 11400         N2    726    ARG    NH1  11400    -0.8627      14.01
 11401          H    726    ARG   HH11  11401     0.4478      1.008
 11402          H    726    ARG   HH12  11402     0.4478      1.008
 11403         N2    726    ARG    NH2  11403    -0.8627      14.01
 11404          H    726    ARG   HH21  11404     0.4478      1.008
 11405          H    726    ARG   HH22  11405     0.4478      1.008
 11406          C    726    ARG      C  11406     0.7341      12.01
 11407          O    726    ARG      O  11407    -0.5894         16   ; qtot 2
; residue 727 LEU rtp LEU  q  0.0
 11408          N    727    LEU      N  11408    -0.4157      14.01
 11409          H    727    LEU      H  11409     0.2719      1.008
 11410         CX    727    LEU     CA  11410    -0.0518      12.01
 11411         H1    727    LEU     HA  11411     0.0922      1.008
 11412         2C    727    LEU     CB  11412    -0.1102      12.01
 11413         HC    727    LEU    HB1  11413     0.0457      1.008
 11414         HC    727    LEU    HB2  11414     0.0457      1.008
 11415         3C    727    LEU     CG  11415     0.3531      12.01
 11416         HC    727    LEU     HG  11416    -0.0361      1.008
 11417         CT    727    LEU    CD1  11417    -0.4121      12.01
 11418         HC    727    LEU   HD11  11418        0.1      1.008
 11419         HC    727    LEU   HD12  11419        0.1      1.008
 11420         HC    727    LEU   HD13  11420        0.1      1.008
 11421         CT    727    LEU    CD2  11421    -0.4121      12.01
 11422         HC    727    LEU   HD21  11422        0.1      1.008
 11423         HC    727    LEU   HD22  11423        0.1      1.008
 11424         HC    727    LEU   HD23  11424        0.1      1.008
 11425          C    727    LEU      C  11425     0.5973      12.01
 11426          O    727    LEU      O  11426    -0.5679         16   ; qtot 2
; residue 728 TYR rtp TYR  q  0.0
 11427          N    728    TYR      N  11427    -0.4157      14.01
 11428          H    728    TYR      H  11428     0.2719      1.008
 11429         CX    728    TYR     CA  11429    -0.0014      12.01
 11430         H1    728    TYR     HA  11430     0.0876      1.008
 11431         CT    728    TYR     CB  11431    -0.0152      12.01
 11432         HC    728    TYR    HB1  11432     0.0295      1.008
 11433         HC    728    TYR    HB2  11433     0.0295      1.008
 11434         CA    728    TYR     CG  11434    -0.0011      12.01
 11435         CA    728    TYR    CD1  11435    -0.1906      12.01
 11436         HA    728    TYR    HD1  11436     0.1699      1.008
 11437         CA    728    TYR    CE1  11437    -0.2341      12.01
 11438         HA    728    TYR    HE1  11438     0.1656      1.008
 11439          C    728    TYR     CZ  11439     0.3226      12.01
 11440         OH    728    TYR     OH  11440    -0.5579         16
 11441         HO    728    TYR     HH  11441     0.3992      1.008
 11442         CA    728    TYR    CE2  11442    -0.2341      12.01
 11443         HA    728    TYR    HE2  11443     0.1656      1.008
 11444         CA    728    TYR    CD2  11444    -0.1906      12.01
 11445         HA    728    TYR    HD2  11445     0.1699      1.008
 11446          C    728    TYR      C  11446     0.5973      12.01
 11447          O    728    TYR      O  11447    -0.5679         16   ; qtot 2
; residue 729 GLU rtp GLU  q -1.0
 11448          N    729    GLU      N  11448    -0.5163      14.01
 11449          H    729    GLU      H  11449     0.2936      1.008
 11450         CX    729    GLU     CA  11450     0.0397      12.01
 11451         H1    729    GLU     HA  11451     0.1105      1.008
 11452         2C    729    GLU     CB  11452      0.056      12.01
 11453         HC    729    GLU    HB1  11453    -0.0173      1.008
 11454         HC    729    GLU    HB2  11454    -0.0173      1.008
 11455         2C    729    GLU     CG  11455     0.0136      12.01
 11456         HC    729    GLU    HG1  11456    -0.0425      1.008
 11457         HC    729    GLU    HG2  11457    -0.0425      1.008
 11458         CO    729    GLU     CD  11458     0.8054      12.01
 11459         O2    729    GLU    OE1  11459    -0.8188         16
 11460         O2    729    GLU    OE2  11460    -0.8188         16
 11461          C    729    GLU      C  11461     0.5366      12.01
 11462          O    729    GLU      O  11462    -0.5819         16   ; qtot 1
; residue 730 CYS rtp CYS  q  0.0
 11463          N    730    CYS      N  11463    -0.4157      14.01
 11464          H    730    CYS      H  11464     0.2719      1.008
 11465         CX    730    CYS     CA  11465     0.0213      12.01
 11466         H1    730    CYS     HA  11466     0.1124      1.008
 11467         2C    730    CYS     CB  11467    -0.1231      12.01
 11468         H1    730    CYS    HB1  11468     0.1112      1.008
 11469         H1    730    CYS    HB2  11469     0.1112      1.008
 11470         SH    730    CYS     SG  11470    -0.3119      32.06
 11471         HS    730    CYS     HG  11471     0.1933      1.008
 11472          C    730    CYS      C  11472     0.5973      12.01
 11473          O    730    CYS      O  11473    -0.5679         16   ; qtot 1
; residue 731 LEU rtp LEU  q  0.0
 11474          N    731    LEU      N  11474    -0.4157      14.01
 11475          H    731    LEU      H  11475     0.2719      1.008
 11476         CX    731    LEU     CA  11476    -0.0518      12.01
 11477         H1    731    LEU     HA  11477     0.0922      1.008
 11478         2C    731    LEU     CB  11478    -0.1102      12.01
 11479         HC    731    LEU    HB1  11479     0.0457      1.008
 11480         HC    731    LEU    HB2  11480     0.0457      1.008
 11481         3C    731    LEU     CG  11481     0.3531      12.01
 11482         HC    731    LEU     HG  11482    -0.0361      1.008
 11483         CT    731    LEU    CD1  11483    -0.4121      12.01
 11484         HC    731    LEU   HD11  11484        0.1      1.008
 11485         HC    731    LEU   HD12  11485        0.1      1.008
 11486         HC    731    LEU   HD13  11486        0.1      1.008
 11487         CT    731    LEU    CD2  11487    -0.4121      12.01
 11488         HC    731    LEU   HD21  11488        0.1      1.008
 11489         HC    731    LEU   HD22  11489        0.1      1.008
 11490         HC    731    LEU   HD23  11490        0.1      1.008
 11491          C    731    LEU      C  11491     0.5973      12.01
 11492          O    731    LEU      O  11492    -0.5679         16   ; qtot 1
; residue 732 TYR rtp TYR  q  0.0
 11493          N    732    TYR      N  11493    -0.4157      14.01
 11494          H    732    TYR      H  11494     0.2719      1.008
 11495         CX    732    TYR     CA  11495    -0.0014      12.01
 11496         H1    732    TYR     HA  11496     0.0876      1.008
 11497         CT    732    TYR     CB  11497    -0.0152      12.01
 11498         HC    732    TYR    HB1  11498     0.0295      1.008
 11499         HC    732    TYR    HB2  11499     0.0295      1.008
 11500         CA    732    TYR     CG  11500    -0.0011      12.01
 11501         CA    732    TYR    CD1  11501    -0.1906      12.01
 11502         HA    732    TYR    HD1  11502     0.1699      1.008
 11503         CA    732    TYR    CE1  11503    -0.2341      12.01
 11504         HA    732    TYR    HE1  11504     0.1656      1.008
 11505          C    732    TYR     CZ  11505     0.3226      12.01
 11506         OH    732    TYR     OH  11506    -0.5579         16
 11507         HO    732    TYR     HH  11507     0.3992      1.008
 11508         CA    732    TYR    CE2  11508    -0.2341      12.01
 11509         HA    732    TYR    HE2  11509     0.1656      1.008
 11510         CA    732    TYR    CD2  11510    -0.1906      12.01
 11511         HA    732    TYR    HD2  11511     0.1699      1.008
 11512          C    732    TYR      C  11512     0.5973      12.01
 11513          O    732    TYR      O  11513    -0.5679         16   ; qtot 1
; residue 733 ARG rtp ARG  q +1.0
 11514          N    733    ARG      N  11514    -0.3479      14.01
 11515          H    733    ARG      H  11515     0.2747      1.008
 11516         CX    733    ARG     CA  11516    -0.2637      12.01
 11517         H1    733    ARG     HA  11517      0.156      1.008
 11518         C8    733    ARG     CB  11518    -0.0007      12.01
 11519         HC    733    ARG    HB1  11519     0.0327      1.008
 11520         HC    733    ARG    HB2  11520     0.0327      1.008
 11521         C8    733    ARG     CG  11521      0.039      12.01
 11522         HC    733    ARG    HG1  11522     0.0285      1.008
 11523         HC    733    ARG    HG2  11523     0.0285      1.008
 11524         C8    733    ARG     CD  11524     0.0486      12.01
 11525         H1    733    ARG    HD1  11525     0.0687      1.008
 11526         H1    733    ARG    HD2  11526     0.0687      1.008
 11527         N2    733    ARG     NE  11527    -0.5295      14.01
 11528          H    733    ARG     HE  11528     0.3456      1.008
 11529         CA    733    ARG     CZ  11529     0.8076      12.01
 11530         N2    733    ARG    NH1  11530    -0.8627      14.01
 11531          H    733    ARG   HH11  11531     0.4478      1.008
 11532          H    733    ARG   HH12  11532     0.4478      1.008
 11533         N2    733    ARG    NH2  11533    -0.8627      14.01
 11534          H    733    ARG   HH21  11534     0.4478      1.008
 11535          H    733    ARG   HH22  11535     0.4478      1.008
 11536          C    733    ARG      C  11536     0.7341      12.01
 11537          O    733    ARG      O  11537    -0.5894         16   ; qtot 2
; residue 734 ASN rtp ASN  q  0.0
 11538          N    734    ASN      N  11538    -0.4157      14.01
 11539          H    734    ASN      H  11539     0.2719      1.008
 11540         CX    734    ASN     CA  11540     0.0143      12.01
 11541         H1    734    ASN     HA  11541     0.1048      1.008
 11542         2C    734    ASN     CB  11542    -0.2041      12.01
 11543         HC    734    ASN    HB1  11543     0.0797      1.008
 11544         HC    734    ASN    HB2  11544     0.0797      1.008
 11545          C    734    ASN     CG  11545      0.713      12.01
 11546          O    734    ASN    OD1  11546    -0.5931         16
 11547          N    734    ASN    ND2  11547    -0.9191      14.01
 11548          H    734    ASN   HD21  11548     0.4196      1.008
 11549          H    734    ASN   HD22  11549     0.4196      1.008
 11550          C    734    ASN      C  11550     0.5973      12.01
 11551          O    734    ASN      O  11551    -0.5679         16   ; qtot 2
; residue 735 ARG rtp ARG  q +1.0
 11552          N    735    ARG      N  11552    -0.3479      14.01
 11553          H    735    ARG      H  11553     0.2747      1.008
 11554         CX    735    ARG     CA  11554    -0.2637      12.01
 11555         H1    735    ARG     HA  11555      0.156      1.008
 11556         C8    735    ARG     CB  11556    -0.0007      12.01
 11557         HC    735    ARG    HB1  11557     0.0327      1.008
 11558         HC    735    ARG    HB2  11558     0.0327      1.008
 11559         C8    735    ARG     CG  11559      0.039      12.01
 11560         HC    735    ARG    HG1  11560     0.0285      1.008
 11561         HC    735    ARG    HG2  11561     0.0285      1.008
 11562         C8    735    ARG     CD  11562     0.0486      12.01
 11563         H1    735    ARG    HD1  11563     0.0687      1.008
 11564         H1    735    ARG    HD2  11564     0.0687      1.008
 11565         N2    735    ARG     NE  11565    -0.5295      14.01
 11566          H    735    ARG     HE  11566     0.3456      1.008
 11567         CA    735    ARG     CZ  11567     0.8076      12.01
 11568         N2    735    ARG    NH1  11568    -0.8627      14.01
 11569          H    735    ARG   HH11  11569     0.4478      1.008
 11570          H    735    ARG   HH12  11570     0.4478      1.008
 11571         N2    735    ARG    NH2  11571    -0.8627      14.01
 11572          H    735    ARG   HH21  11572     0.4478      1.008
 11573          H    735    ARG   HH22  11573     0.4478      1.008
 11574          C    735    ARG      C  11574     0.7341      12.01
 11575          O    735    ARG      O  11575    -0.5894         16   ; qtot 3
; residue 736 ASP rtp ASP  q -1.0
 11576          N    736    ASP      N  11576    -0.5163      14.01
 11577          H    736    ASP      H  11577     0.2936      1.008
 11578         CX    736    ASP     CA  11578     0.0381      12.01
 11579         H1    736    ASP     HA  11579      0.088      1.008
 11580         2C    736    ASP     CB  11580    -0.0303      12.01
 11581         HC    736    ASP    HB1  11581    -0.0122      1.008
 11582         HC    736    ASP    HB2  11582    -0.0122      1.008
 11583         CO    736    ASP     CG  11583     0.7994      12.01
 11584         O2    736    ASP    OD1  11584    -0.8014         16
 11585         O2    736    ASP    OD2  11585    -0.8014         16
 11586          C    736    ASP      C  11586     0.5366      12.01
 11587          O    736    ASP      O  11587    -0.5819         16   ; qtot 2
; residue 737 VAL rtp VAL  q  0.0
 11588          N    737    VAL      N  11588    -0.4157      14.01
 11589          H    737    VAL      H  11589     0.2719      1.008
 11590         CX    737    VAL     CA  11590    -0.0875      12.01
 11591         H1    737    VAL     HA  11591     0.0969      1.008
 11592         3C    737    VAL     CB  11592     0.2985      12.01
 11593         HC    737    VAL     HB  11593    -0.0297      1.008
 11594         CT    737    VAL    CG1  11594    -0.3192      12.01
 11595         HC    737    VAL   HG11  11595     0.0791      1.008
 11596         HC    737    VAL   HG12  11596     0.0791      1.008
 11597         HC    737    VAL   HG13  11597     0.0791      1.008
 11598         CT    737    VAL    CG2  11598    -0.3192      12.01
 11599         HC    737    VAL   HG21  11599     0.0791      1.008
 11600         HC    737    VAL   HG22  11600     0.0791      1.008
 11601         HC    737    VAL   HG23  11601     0.0791      1.008
 11602          C    737    VAL      C  11602     0.5973      12.01
 11603          O    737    VAL      O  11603    -0.5679         16   ; qtot 2
; residue 738 ASP rtp ASP  q -1.0
 11604          N    738    ASP      N  11604    -0.5163      14.01
 11605          H    738    ASP      H  11605     0.2936      1.008
 11606         CX    738    ASP     CA  11606     0.0381      12.01
 11607         H1    738    ASP     HA  11607      0.088      1.008
 11608         2C    738    ASP     CB  11608    -0.0303      12.01
 11609         HC    738    ASP    HB1  11609    -0.0122      1.008
 11610         HC    738    ASP    HB2  11610    -0.0122      1.008
 11611         CO    738    ASP     CG  11611     0.7994      12.01
 11612         O2    738    ASP    OD1  11612    -0.8014         16
 11613         O2    738    ASP    OD2  11613    -0.8014         16
 11614          C    738    ASP      C  11614     0.5366      12.01
 11615          O    738    ASP      O  11615    -0.5819         16   ; qtot 1
; residue 739 THR rtp THR  q  0.0
 11616          N    739    THR      N  11616    -0.4157      14.01
 11617          H    739    THR      H  11617     0.2719      1.008
 11618         CX    739    THR     CA  11618    -0.0389      12.01
 11619         H1    739    THR     HA  11619     0.1007      1.008
 11620         3C    739    THR     CB  11620     0.3654      12.01
 11621         H1    739    THR     HB  11621     0.0043      1.008
 11622         CT    739    THR    CG2  11622    -0.2438      12.01
 11623         HC    739    THR   HG21  11623     0.0642      1.008
 11624         HC    739    THR   HG22  11624     0.0642      1.008
 11625         HC    739    THR   HG23  11625     0.0642      1.008
 11626         OH    739    THR    OG1  11626    -0.6761         16
 11627         HO    739    THR    HG1  11627     0.4102      1.008
 11628          C    739    THR      C  11628     0.5973      12.01
 11629          O    739    THR      O  11629    -0.5679         16   ; qtot 1
; residue 740 ASP rtp ASP  q -1.0
 11630          N    740    ASP      N  11630    -0.5163      14.01
 11631          H    740    ASP      H  11631     0.2936      1.008
 11632         CX    740    ASP     CA  11632     0.0381      12.01
 11633         H1    740    ASP     HA  11633      0.088      1.008
 11634         2C    740    ASP     CB  11634    -0.0303      12.01
 11635         HC    740    ASP    HB1  11635    -0.0122      1.008
 11636         HC    740    ASP    HB2  11636    -0.0122      1.008
 11637         CO    740    ASP     CG  11637     0.7994      12.01
 11638         O2    740    ASP    OD1  11638    -0.8014         16
 11639         O2    740    ASP    OD2  11639    -0.8014         16
 11640          C    740    ASP      C  11640     0.5366      12.01
 11641          O    740    ASP      O  11641    -0.5819         16   ; qtot 0
; residue 741 PHE rtp PHE  q  0.0
 11642          N    741    PHE      N  11642    -0.4157      14.01
 11643          H    741    PHE      H  11643     0.2719      1.008
 11644         CX    741    PHE     CA  11644    -0.0024      12.01
 11645         H1    741    PHE     HA  11645     0.0978      1.008
 11646         CT    741    PHE     CB  11646    -0.0343      12.01
 11647         HC    741    PHE    HB1  11647     0.0295      1.008
 11648         HC    741    PHE    HB2  11648     0.0295      1.008
 11649         CA    741    PHE     CG  11649     0.0118      12.01
 11650         CA    741    PHE    CD1  11650    -0.1256      12.01
 11651         HA    741    PHE    HD1  11651      0.133      1.008
 11652         CA    741    PHE    CE1  11652    -0.1704      12.01
 11653         HA    741    PHE    HE1  11653      0.143      1.008
 11654         CA    741    PHE     CZ  11654    -0.1072      12.01
 11655         HA    741    PHE     HZ  11655     0.1297      1.008
 11656         CA    741    PHE    CE2  11656    -0.1704      12.01
 11657         HA    741    PHE    HE2  11657      0.143      1.008
 11658         CA    741    PHE    CD2  11658    -0.1256      12.01
 11659         HA    741    PHE    HD2  11659      0.133      1.008
 11660          C    741    PHE      C  11660     0.5973      12.01
 11661          O    741    PHE      O  11661    -0.5679         16   ; qtot 0
; residue 742 VAL rtp VAL  q  0.0
 11662          N    742    VAL      N  11662    -0.4157      14.01
 11663          H    742    VAL      H  11663     0.2719      1.008
 11664         CX    742    VAL     CA  11664    -0.0875      12.01
 11665         H1    742    VAL     HA  11665     0.0969      1.008
 11666         3C    742    VAL     CB  11666     0.2985      12.01
 11667         HC    742    VAL     HB  11667    -0.0297      1.008
 11668         CT    742    VAL    CG1  11668    -0.3192      12.01
 11669         HC    742    VAL   HG11  11669     0.0791      1.008
 11670         HC    742    VAL   HG12  11670     0.0791      1.008
 11671         HC    742    VAL   HG13  11671     0.0791      1.008
 11672         CT    742    VAL    CG2  11672    -0.3192      12.01
 11673         HC    742    VAL   HG21  11673     0.0791      1.008
 11674         HC    742    VAL   HG22  11674     0.0791      1.008
 11675         HC    742    VAL   HG23  11675     0.0791      1.008
 11676          C    742    VAL      C  11676     0.5973      12.01
 11677          O    742    VAL      O  11677    -0.5679         16   ; qtot 0
; residue 743 ASN rtp ASN  q  0.0
 11678          N    743    ASN      N  11678    -0.4157      14.01
 11679          H    743    ASN      H  11679     0.2719      1.008
 11680         CX    743    ASN     CA  11680     0.0143      12.01
 11681         H1    743    ASN     HA  11681     0.1048      1.008
 11682         2C    743    ASN     CB  11682    -0.2041      12.01
 11683         HC    743    ASN    HB1  11683     0.0797      1.008
 11684         HC    743    ASN    HB2  11684     0.0797      1.008
 11685          C    743    ASN     CG  11685      0.713      12.01
 11686          O    743    ASN    OD1  11686    -0.5931         16
 11687          N    743    ASN    ND2  11687    -0.9191      14.01
 11688          H    743    ASN   HD21  11688     0.4196      1.008
 11689          H    743    ASN   HD22  11689     0.4196      1.008
 11690          C    743    ASN      C  11690     0.5973      12.01
 11691          O    743    ASN      O  11691    -0.5679         16   ; qtot 0
; residue 744 GLU rtp GLU  q -1.0
 11692          N    744    GLU      N  11692    -0.5163      14.01
 11693          H    744    GLU      H  11693     0.2936      1.008
 11694         CX    744    GLU     CA  11694     0.0397      12.01
 11695         H1    744    GLU     HA  11695     0.1105      1.008
 11696         2C    744    GLU     CB  11696      0.056      12.01
 11697         HC    744    GLU    HB1  11697    -0.0173      1.008
 11698         HC    744    GLU    HB2  11698    -0.0173      1.008
 11699         2C    744    GLU     CG  11699     0.0136      12.01
 11700         HC    744    GLU    HG1  11700    -0.0425      1.008
 11701         HC    744    GLU    HG2  11701    -0.0425      1.008
 11702         CO    744    GLU     CD  11702     0.8054      12.01
 11703         O2    744    GLU    OE1  11703    -0.8188         16
 11704         O2    744    GLU    OE2  11704    -0.8188         16
 11705          C    744    GLU      C  11705     0.5366      12.01
 11706          O    744    GLU      O  11706    -0.5819         16   ; qtot -1
; residue 745 PHE rtp PHE  q  0.0
 11707          N    745    PHE      N  11707    -0.4157      14.01
 11708          H    745    PHE      H  11708     0.2719      1.008
 11709         CX    745    PHE     CA  11709    -0.0024      12.01
 11710         H1    745    PHE     HA  11710     0.0978      1.008
 11711         CT    745    PHE     CB  11711    -0.0343      12.01
 11712         HC    745    PHE    HB1  11712     0.0295      1.008
 11713         HC    745    PHE    HB2  11713     0.0295      1.008
 11714         CA    745    PHE     CG  11714     0.0118      12.01
 11715         CA    745    PHE    CD1  11715    -0.1256      12.01
 11716         HA    745    PHE    HD1  11716      0.133      1.008
 11717         CA    745    PHE    CE1  11717    -0.1704      12.01
 11718         HA    745    PHE    HE1  11718      0.143      1.008
 11719         CA    745    PHE     CZ  11719    -0.1072      12.01
 11720         HA    745    PHE     HZ  11720     0.1297      1.008
 11721         CA    745    PHE    CE2  11721    -0.1704      12.01
 11722         HA    745    PHE    HE2  11722      0.143      1.008
 11723         CA    745    PHE    CD2  11723    -0.1256      12.01
 11724         HA    745    PHE    HD2  11724      0.133      1.008
 11725          C    745    PHE      C  11725     0.5973      12.01
 11726          O    745    PHE      O  11726    -0.5679         16   ; qtot -1
; residue 746 TYR rtp TYR  q  0.0
 11727          N    746    TYR      N  11727    -0.4157      14.01
 11728          H    746    TYR      H  11728     0.2719      1.008
 11729         CX    746    TYR     CA  11729    -0.0014      12.01
 11730         H1    746    TYR     HA  11730     0.0876      1.008
 11731         CT    746    TYR     CB  11731    -0.0152      12.01
 11732         HC    746    TYR    HB1  11732     0.0295      1.008
 11733         HC    746    TYR    HB2  11733     0.0295      1.008
 11734         CA    746    TYR     CG  11734    -0.0011      12.01
 11735         CA    746    TYR    CD1  11735    -0.1906      12.01
 11736         HA    746    TYR    HD1  11736     0.1699      1.008
 11737         CA    746    TYR    CE1  11737    -0.2341      12.01
 11738         HA    746    TYR    HE1  11738     0.1656      1.008
 11739          C    746    TYR     CZ  11739     0.3226      12.01
 11740         OH    746    TYR     OH  11740    -0.5579         16
 11741         HO    746    TYR     HH  11741     0.3992      1.008
 11742         CA    746    TYR    CE2  11742    -0.2341      12.01
 11743         HA    746    TYR    HE2  11743     0.1656      1.008
 11744         CA    746    TYR    CD2  11744    -0.1906      12.01
 11745         HA    746    TYR    HD2  11745     0.1699      1.008
 11746          C    746    TYR      C  11746     0.5973      12.01
 11747          O    746    TYR      O  11747    -0.5679         16   ; qtot -1
; residue 747 ALA rtp ALA  q  0.0
 11748          N    747    ALA      N  11748    -0.4157      14.01
 11749          H    747    ALA      H  11749     0.2719      1.008
 11750         CX    747    ALA     CA  11750     0.0337      12.01
 11751         H1    747    ALA     HA  11751     0.0823      1.008
 11752         CT    747    ALA     CB  11752    -0.1825      12.01
 11753         HC    747    ALA    HB1  11753     0.0603      1.008
 11754         HC    747    ALA    HB2  11754     0.0603      1.008
 11755         HC    747    ALA    HB3  11755     0.0603      1.008
 11756          C    747    ALA      C  11756     0.5973      12.01
 11757          O    747    ALA      O  11757    -0.5679         16   ; qtot -1
; residue 748 TYR rtp TYR  q  0.0
 11758          N    748    TYR      N  11758    -0.4157      14.01
 11759          H    748    TYR      H  11759     0.2719      1.008
 11760         CX    748    TYR     CA  11760    -0.0014      12.01
 11761         H1    748    TYR     HA  11761     0.0876      1.008
 11762         CT    748    TYR     CB  11762    -0.0152      12.01
 11763         HC    748    TYR    HB1  11763     0.0295      1.008
 11764         HC    748    TYR    HB2  11764     0.0295      1.008
 11765         CA    748    TYR     CG  11765    -0.0011      12.01
 11766         CA    748    TYR    CD1  11766    -0.1906      12.01
 11767         HA    748    TYR    HD1  11767     0.1699      1.008
 11768         CA    748    TYR    CE1  11768    -0.2341      12.01
 11769         HA    748    TYR    HE1  11769     0.1656      1.008
 11770          C    748    TYR     CZ  11770     0.3226      12.01
 11771         OH    748    TYR     OH  11771    -0.5579         16
 11772         HO    748    TYR     HH  11772     0.3992      1.008
 11773         CA    748    TYR    CE2  11773    -0.2341      12.01
 11774         HA    748    TYR    HE2  11774     0.1656      1.008
 11775         CA    748    TYR    CD2  11775    -0.1906      12.01
 11776         HA    748    TYR    HD2  11776     0.1699      1.008
 11777          C    748    TYR      C  11777     0.5973      12.01
 11778          O    748    TYR      O  11778    -0.5679         16   ; qtot -1
; residue 749 LEU rtp LEU  q  0.0
 11779          N    749    LEU      N  11779    -0.4157      14.01
 11780          H    749    LEU      H  11780     0.2719      1.008
 11781         CX    749    LEU     CA  11781    -0.0518      12.01
 11782         H1    749    LEU     HA  11782     0.0922      1.008
 11783         2C    749    LEU     CB  11783    -0.1102      12.01
 11784         HC    749    LEU    HB1  11784     0.0457      1.008
 11785         HC    749    LEU    HB2  11785     0.0457      1.008
 11786         3C    749    LEU     CG  11786     0.3531      12.01
 11787         HC    749    LEU     HG  11787    -0.0361      1.008
 11788         CT    749    LEU    CD1  11788    -0.4121      12.01
 11789         HC    749    LEU   HD11  11789        0.1      1.008
 11790         HC    749    LEU   HD12  11790        0.1      1.008
 11791         HC    749    LEU   HD13  11791        0.1      1.008
 11792         CT    749    LEU    CD2  11792    -0.4121      12.01
 11793         HC    749    LEU   HD21  11793        0.1      1.008
 11794         HC    749    LEU   HD22  11794        0.1      1.008
 11795         HC    749    LEU   HD23  11795        0.1      1.008
 11796          C    749    LEU      C  11796     0.5973      12.01
 11797          O    749    LEU      O  11797    -0.5679         16   ; qtot -1
; residue 750 ARG rtp ARG  q +1.0
 11798          N    750    ARG      N  11798    -0.3479      14.01
 11799          H    750    ARG      H  11799     0.2747      1.008
 11800         CX    750    ARG     CA  11800    -0.2637      12.01
 11801         H1    750    ARG     HA  11801      0.156      1.008
 11802         C8    750    ARG     CB  11802    -0.0007      12.01
 11803         HC    750    ARG    HB1  11803     0.0327      1.008
 11804         HC    750    ARG    HB2  11804     0.0327      1.008
 11805         C8    750    ARG     CG  11805      0.039      12.01
 11806         HC    750    ARG    HG1  11806     0.0285      1.008
 11807         HC    750    ARG    HG2  11807     0.0285      1.008
 11808         C8    750    ARG     CD  11808     0.0486      12.01
 11809         H1    750    ARG    HD1  11809     0.0687      1.008
 11810         H1    750    ARG    HD2  11810     0.0687      1.008
 11811         N2    750    ARG     NE  11811    -0.5295      14.01
 11812          H    750    ARG     HE  11812     0.3456      1.008
 11813         CA    750    ARG     CZ  11813     0.8076      12.01
 11814         N2    750    ARG    NH1  11814    -0.8627      14.01
 11815          H    750    ARG   HH11  11815     0.4478      1.008
 11816          H    750    ARG   HH12  11816     0.4478      1.008
 11817         N2    750    ARG    NH2  11817    -0.8627      14.01
 11818          H    750    ARG   HH21  11818     0.4478      1.008
 11819          H    750    ARG   HH22  11819     0.4478      1.008
 11820          C    750    ARG      C  11820     0.7341      12.01
 11821          O    750    ARG      O  11821    -0.5894         16   ; qtot 0
; residue 751 LYS rtp LYS  q +1.0
 11822          N    751    LYS      N  11822    -0.3479      14.01
 11823          H    751    LYS      H  11823     0.2747      1.008
 11824         CX    751    LYS     CA  11824      -0.24      12.01
 11825         H1    751    LYS     HA  11825     0.1426      1.008
 11826         C8    751    LYS     CB  11826    -0.0094      12.01
 11827         HC    751    LYS    HB1  11827     0.0362      1.008
 11828         HC    751    LYS    HB2  11828     0.0362      1.008
 11829         C8    751    LYS     CG  11829     0.0187      12.01
 11830         HC    751    LYS    HG1  11830     0.0103      1.008
 11831         HC    751    LYS    HG2  11831     0.0103      1.008
 11832         C8    751    LYS     CD  11832    -0.0479      12.01
 11833         HC    751    LYS    HD1  11833     0.0621      1.008
 11834         HC    751    LYS    HD2  11834     0.0621      1.008
 11835         C8    751    LYS     CE  11835    -0.0143      12.01
 11836         HP    751    LYS    HE1  11836     0.1135      1.008
 11837         HP    751    LYS    HE2  11837     0.1135      1.008
 11838         N3    751    LYS     NZ  11838    -0.3854      14.01
 11839          H    751    LYS    HZ1  11839       0.34      1.008
 11840          H    751    LYS    HZ2  11840       0.34      1.008
 11841          H    751    LYS    HZ3  11841       0.34      1.008
 11842          C    751    LYS      C  11842     0.7341      12.01
 11843          O    751    LYS      O  11843    -0.5894         16   ; qtot 1
; residue 752 HID rtp HID  q  0.0
 11844          N    752    HID      N  11844    -0.4157      14.01
 11845          H    752    HID      H  11845     0.2719      1.008
 11846         CX    752    HID     CA  11846     0.0188      12.01
 11847         H1    752    HID     HA  11847     0.0881      1.008
 11848         CT    752    HID     CB  11848    -0.0462      12.01
 11849         HC    752    HID    HB1  11849     0.0402      1.008
 11850         HC    752    HID    HB2  11850     0.0402      1.008
 11851         CC    752    HID     CG  11851    -0.0266      12.01
 11852         NA    752    HID    ND1  11852    -0.3811      14.01
 11853          H    752    HID    HD1  11853     0.3649      1.008
 11854         CR    752    HID    CE1  11854     0.2057      12.01
 11855         H5    752    HID    HE1  11855     0.1392      1.008
 11856         NB    752    HID    NE2  11856    -0.5727      14.01
 11857         CV    752    HID    CD2  11857     0.1292      12.01
 11858         H4    752    HID    HD2  11858     0.1147      1.008
 11859          C    752    HID      C  11859     0.5973      12.01
 11860          O    752    HID      O  11860    -0.5679         16   ; qtot 1
; residue 753 PHE rtp PHE  q  0.0
 11861          N    753    PHE      N  11861    -0.4157      14.01
 11862          H    753    PHE      H  11862     0.2719      1.008
 11863         CX    753    PHE     CA  11863    -0.0024      12.01
 11864         H1    753    PHE     HA  11864     0.0978      1.008
 11865         CT    753    PHE     CB  11865    -0.0343      12.01
 11866         HC    753    PHE    HB1  11866     0.0295      1.008
 11867         HC    753    PHE    HB2  11867     0.0295      1.008
 11868         CA    753    PHE     CG  11868     0.0118      12.01
 11869         CA    753    PHE    CD1  11869    -0.1256      12.01
 11870         HA    753    PHE    HD1  11870      0.133      1.008
 11871         CA    753    PHE    CE1  11871    -0.1704      12.01
 11872         HA    753    PHE    HE1  11872      0.143      1.008
 11873         CA    753    PHE     CZ  11873    -0.1072      12.01
 11874         HA    753    PHE     HZ  11874     0.1297      1.008
 11875         CA    753    PHE    CE2  11875    -0.1704      12.01
 11876         HA    753    PHE    HE2  11876      0.143      1.008
 11877         CA    753    PHE    CD2  11877    -0.1256      12.01
 11878         HA    753    PHE    HD2  11878      0.133      1.008
 11879          C    753    PHE      C  11879     0.5973      12.01
 11880          O    753    PHE      O  11880    -0.5679         16   ; qtot 1
; residue 754 SER rtp SER  q  0.0
 11881          N    754    SER      N  11881    -0.4157      14.01
 11882          H    754    SER      H  11882     0.2719      1.008
 11883         CX    754    SER     CA  11883    -0.0249      12.01
 11884         H1    754    SER     HA  11884     0.0843      1.008
 11885         2C    754    SER     CB  11885     0.2117      12.01
 11886         H1    754    SER    HB1  11886     0.0352      1.008
 11887         H1    754    SER    HB2  11887     0.0352      1.008
 11888         OH    754    SER     OG  11888    -0.6546         16
 11889         HO    754    SER     HG  11889     0.4275      1.008
 11890          C    754    SER      C  11890     0.5973      12.01
 11891          O    754    SER      O  11891    -0.5679         16   ; qtot 1
; residue 755 MET rtp MET  q  0.0
 11892          N    755    MET      N  11892    -0.4157      14.01
 11893          H    755    MET      H  11893     0.2719      1.008
 11894         CX    755    MET     CA  11894    -0.0237      12.01
 11895         H1    755    MET     HA  11895      0.088      1.008
 11896         2C    755    MET     CB  11896     0.0342      12.01
 11897         HC    755    MET    HB1  11897     0.0241      1.008
 11898         HC    755    MET    HB2  11898     0.0241      1.008
 11899         2C    755    MET     CG  11899     0.0018      12.01
 11900         H1    755    MET    HG1  11900      0.044      1.008
 11901         H1    755    MET    HG2  11901      0.044      1.008
 11902          S    755    MET     SD  11902    -0.2737      32.06
 11903         CT    755    MET     CE  11903    -0.0536      12.01
 11904         H1    755    MET    HE1  11904     0.0684      1.008
 11905         H1    755    MET    HE2  11905     0.0684      1.008
 11906         H1    755    MET    HE3  11906     0.0684      1.008
 11907          C    755    MET      C  11907     0.5973      12.01
 11908          O    755    MET      O  11908    -0.5679         16   ; qtot 1
; residue 756 MET rtp MET  q  0.0
 11909          N    756    MET      N  11909    -0.4157      14.01
 11910          H    756    MET      H  11910     0.2719      1.008
 11911         CX    756    MET     CA  11911    -0.0237      12.01
 11912         H1    756    MET     HA  11912      0.088      1.008
 11913         2C    756    MET     CB  11913     0.0342      12.01
 11914         HC    756    MET    HB1  11914     0.0241      1.008
 11915         HC    756    MET    HB2  11915     0.0241      1.008
 11916         2C    756    MET     CG  11916     0.0018      12.01
 11917         H1    756    MET    HG1  11917      0.044      1.008
 11918         H1    756    MET    HG2  11918      0.044      1.008
 11919          S    756    MET     SD  11919    -0.2737      32.06
 11920         CT    756    MET     CE  11920    -0.0536      12.01
 11921         H1    756    MET    HE1  11921     0.0684      1.008
 11922         H1    756    MET    HE2  11922     0.0684      1.008
 11923         H1    756    MET    HE3  11923     0.0684      1.008
 11924          C    756    MET      C  11924     0.5973      12.01
 11925          O    756    MET      O  11925    -0.5679         16   ; qtot 1
; residue 757 ILE rtp ILE  q  0.0
 11926          N    757    ILE      N  11926    -0.4157      14.01
 11927          H    757    ILE      H  11927     0.2719      1.008
 11928         CX    757    ILE     CA  11928    -0.0597      12.01
 11929         H1    757    ILE     HA  11929     0.0869      1.008
 11930         3C    757    ILE     CB  11930     0.1303      12.01
 11931         HC    757    ILE     HB  11931     0.0187      1.008
 11932         CT    757    ILE    CG2  11932    -0.3204      12.01
 11933         HC    757    ILE   HG21  11933     0.0882      1.008
 11934         HC    757    ILE   HG22  11934     0.0882      1.008
 11935         HC    757    ILE   HG23  11935     0.0882      1.008
 11936         2C    757    ILE    CG1  11936     -0.043      12.01
 11937         HC    757    ILE   HG11  11937     0.0236      1.008
 11938         HC    757    ILE   HG12  11938     0.0236      1.008
 11939         CT    757    ILE     CD  11939     -0.066      12.01
 11940         HC    757    ILE    HD1  11940     0.0186      1.008
 11941         HC    757    ILE    HD2  11941     0.0186      1.008
 11942         HC    757    ILE    HD3  11942     0.0186      1.008
 11943          C    757    ILE      C  11943     0.5973      12.01
 11944          O    757    ILE      O  11944    -0.5679         16   ; qtot 1
; residue 758 LEU rtp LEU  q  0.0
 11945          N    758    LEU      N  11945    -0.4157      14.01
 11946          H    758    LEU      H  11946     0.2719      1.008
 11947         CX    758    LEU     CA  11947    -0.0518      12.01
 11948         H1    758    LEU     HA  11948     0.0922      1.008
 11949         2C    758    LEU     CB  11949    -0.1102      12.01
 11950         HC    758    LEU    HB1  11950     0.0457      1.008
 11951         HC    758    LEU    HB2  11951     0.0457      1.008
 11952         3C    758    LEU     CG  11952     0.3531      12.01
 11953         HC    758    LEU     HG  11953    -0.0361      1.008
 11954         CT    758    LEU    CD1  11954    -0.4121      12.01
 11955         HC    758    LEU   HD11  11955        0.1      1.008
 11956         HC    758    LEU   HD12  11956        0.1      1.008
 11957         HC    758    LEU   HD13  11957        0.1      1.008
 11958         CT    758    LEU    CD2  11958    -0.4121      12.01
 11959         HC    758    LEU   HD21  11959        0.1      1.008
 11960         HC    758    LEU   HD22  11960        0.1      1.008
 11961         HC    758    LEU   HD23  11961        0.1      1.008
 11962          C    758    LEU      C  11962     0.5973      12.01
 11963          O    758    LEU      O  11963    -0.5679         16   ; qtot 1
; residue 759 SER rtp SER  q  0.0
 11964          N    759    SER      N  11964    -0.4157      14.01
 11965          H    759    SER      H  11965     0.2719      1.008
 11966         CX    759    SER     CA  11966    -0.0249      12.01
 11967         H1    759    SER     HA  11967     0.0843      1.008
 11968         2C    759    SER     CB  11968     0.2117      12.01
 11969         H1    759    SER    HB1  11969     0.0352      1.008
 11970         H1    759    SER    HB2  11970     0.0352      1.008
 11971         OH    759    SER     OG  11971    -0.6546         16
 11972         HO    759    SER     HG  11972     0.4275      1.008
 11973          C    759    SER      C  11973     0.5973      12.01
 11974          O    759    SER      O  11974    -0.5679         16   ; qtot 1
; residue 760 ASP rtp ASP  q -1.0
 11975          N    760    ASP      N  11975    -0.5163      14.01
 11976          H    760    ASP      H  11976     0.2936      1.008
 11977         CX    760    ASP     CA  11977     0.0381      12.01
 11978         H1    760    ASP     HA  11978      0.088      1.008
 11979         2C    760    ASP     CB  11979    -0.0303      12.01
 11980         HC    760    ASP    HB1  11980    -0.0122      1.008
 11981         HC    760    ASP    HB2  11981    -0.0122      1.008
 11982         CO    760    ASP     CG  11982     0.7994      12.01
 11983         O2    760    ASP    OD1  11983    -0.8014         16
 11984         O2    760    ASP    OD2  11984    -0.8014         16
 11985          C    760    ASP      C  11985     0.5366      12.01
 11986          O    760    ASP      O  11986    -0.5819         16   ; qtot 0
; residue 761 ASP rtp ASP  q -1.0
 11987          N    761    ASP      N  11987    -0.5163      14.01
 11988          H    761    ASP      H  11988     0.2936      1.008
 11989         CX    761    ASP     CA  11989     0.0381      12.01
 11990         H1    761    ASP     HA  11990      0.088      1.008
 11991         2C    761    ASP     CB  11991    -0.0303      12.01
 11992         HC    761    ASP    HB1  11992    -0.0122      1.008
 11993         HC    761    ASP    HB2  11993    -0.0122      1.008
 11994         CO    761    ASP     CG  11994     0.7994      12.01
 11995         O2    761    ASP    OD1  11995    -0.8014         16
 11996         O2    761    ASP    OD2  11996    -0.8014         16
 11997          C    761    ASP      C  11997     0.5366      12.01
 11998          O    761    ASP      O  11998    -0.5819         16   ; qtot -1
; residue 762 ALA rtp ALA  q  0.0
 11999          N    762    ALA      N  11999    -0.4157      14.01
 12000          H    762    ALA      H  12000     0.2719      1.008
 12001         CX    762    ALA     CA  12001     0.0337      12.01
 12002         H1    762    ALA     HA  12002     0.0823      1.008
 12003         CT    762    ALA     CB  12003    -0.1825      12.01
 12004         HC    762    ALA    HB1  12004     0.0603      1.008
 12005         HC    762    ALA    HB2  12005     0.0603      1.008
 12006         HC    762    ALA    HB3  12006     0.0603      1.008
 12007          C    762    ALA      C  12007     0.5973      12.01
 12008          O    762    ALA      O  12008    -0.5679         16   ; qtot -1
; residue 763 VAL rtp VAL  q  0.0
 12009          N    763    VAL      N  12009    -0.4157      14.01
 12010          H    763    VAL      H  12010     0.2719      1.008
 12011         CX    763    VAL     CA  12011    -0.0875      12.01
 12012         H1    763    VAL     HA  12012     0.0969      1.008
 12013         3C    763    VAL     CB  12013     0.2985      12.01
 12014         HC    763    VAL     HB  12014    -0.0297      1.008
 12015         CT    763    VAL    CG1  12015    -0.3192      12.01
 12016         HC    763    VAL   HG11  12016     0.0791      1.008
 12017         HC    763    VAL   HG12  12017     0.0791      1.008
 12018         HC    763    VAL   HG13  12018     0.0791      1.008
 12019         CT    763    VAL    CG2  12019    -0.3192      12.01
 12020         HC    763    VAL   HG21  12020     0.0791      1.008
 12021         HC    763    VAL   HG22  12021     0.0791      1.008
 12022         HC    763    VAL   HG23  12022     0.0791      1.008
 12023          C    763    VAL      C  12023     0.5973      12.01
 12024          O    763    VAL      O  12024    -0.5679         16   ; qtot -1
; residue 764 VAL rtp VAL  q  0.0
 12025          N    764    VAL      N  12025    -0.4157      14.01
 12026          H    764    VAL      H  12026     0.2719      1.008
 12027         CX    764    VAL     CA  12027    -0.0875      12.01
 12028         H1    764    VAL     HA  12028     0.0969      1.008
 12029         3C    764    VAL     CB  12029     0.2985      12.01
 12030         HC    764    VAL     HB  12030    -0.0297      1.008
 12031         CT    764    VAL    CG1  12031    -0.3192      12.01
 12032         HC    764    VAL   HG11  12032     0.0791      1.008
 12033         HC    764    VAL   HG12  12033     0.0791      1.008
 12034         HC    764    VAL   HG13  12034     0.0791      1.008
 12035         CT    764    VAL    CG2  12035    -0.3192      12.01
 12036         HC    764    VAL   HG21  12036     0.0791      1.008
 12037         HC    764    VAL   HG22  12037     0.0791      1.008
 12038         HC    764    VAL   HG23  12038     0.0791      1.008
 12039          C    764    VAL      C  12039     0.5973      12.01
 12040          O    764    VAL      O  12040    -0.5679         16   ; qtot -1
; residue 765 CYS rtp CYS  q  0.0
 12041          N    765    CYS      N  12041    -0.4157      14.01
 12042          H    765    CYS      H  12042     0.2719      1.008
 12043         CX    765    CYS     CA  12043     0.0213      12.01
 12044         H1    765    CYS     HA  12044     0.1124      1.008
 12045         2C    765    CYS     CB  12045    -0.1231      12.01
 12046         H1    765    CYS    HB1  12046     0.1112      1.008
 12047         H1    765    CYS    HB2  12047     0.1112      1.008
 12048         SH    765    CYS     SG  12048    -0.3119      32.06
 12049         HS    765    CYS     HG  12049     0.1933      1.008
 12050          C    765    CYS      C  12050     0.5973      12.01
 12051          O    765    CYS      O  12051    -0.5679         16   ; qtot -1
; residue 766 PHE rtp PHE  q  0.0
 12052          N    766    PHE      N  12052    -0.4157      14.01
 12053          H    766    PHE      H  12053     0.2719      1.008
 12054         CX    766    PHE     CA  12054    -0.0024      12.01
 12055         H1    766    PHE     HA  12055     0.0978      1.008
 12056         CT    766    PHE     CB  12056    -0.0343      12.01
 12057         HC    766    PHE    HB1  12057     0.0295      1.008
 12058         HC    766    PHE    HB2  12058     0.0295      1.008
 12059         CA    766    PHE     CG  12059     0.0118      12.01
 12060         CA    766    PHE    CD1  12060    -0.1256      12.01
 12061         HA    766    PHE    HD1  12061      0.133      1.008
 12062         CA    766    PHE    CE1  12062    -0.1704      12.01
 12063         HA    766    PHE    HE1  12063      0.143      1.008
 12064         CA    766    PHE     CZ  12064    -0.1072      12.01
 12065         HA    766    PHE     HZ  12065     0.1297      1.008
 12066         CA    766    PHE    CE2  12066    -0.1704      12.01
 12067         HA    766    PHE    HE2  12067      0.143      1.008
 12068         CA    766    PHE    CD2  12068    -0.1256      12.01
 12069         HA    766    PHE    HD2  12069      0.133      1.008
 12070          C    766    PHE      C  12070     0.5973      12.01
 12071          O    766    PHE      O  12071    -0.5679         16   ; qtot -1
; residue 767 ASN rtp ASN  q  0.0
 12072          N    767    ASN      N  12072    -0.4157      14.01
 12073          H    767    ASN      H  12073     0.2719      1.008
 12074         CX    767    ASN     CA  12074     0.0143      12.01
 12075         H1    767    ASN     HA  12075     0.1048      1.008
 12076         2C    767    ASN     CB  12076    -0.2041      12.01
 12077         HC    767    ASN    HB1  12077     0.0797      1.008
 12078         HC    767    ASN    HB2  12078     0.0797      1.008
 12079          C    767    ASN     CG  12079      0.713      12.01
 12080          O    767    ASN    OD1  12080    -0.5931         16
 12081          N    767    ASN    ND2  12081    -0.9191      14.01
 12082          H    767    ASN   HD21  12082     0.4196      1.008
 12083          H    767    ASN   HD22  12083     0.4196      1.008
 12084          C    767    ASN      C  12084     0.5973      12.01
 12085          O    767    ASN      O  12085    -0.5679         16   ; qtot -1
; residue 768 SER rtp SER  q  0.0
 12086          N    768    SER      N  12086    -0.4157      14.01
 12087          H    768    SER      H  12087     0.2719      1.008
 12088         CX    768    SER     CA  12088    -0.0249      12.01
 12089         H1    768    SER     HA  12089     0.0843      1.008
 12090         2C    768    SER     CB  12090     0.2117      12.01
 12091         H1    768    SER    HB1  12091     0.0352      1.008
 12092         H1    768    SER    HB2  12092     0.0352      1.008
 12093         OH    768    SER     OG  12093    -0.6546         16
 12094         HO    768    SER     HG  12094     0.4275      1.008
 12095          C    768    SER      C  12095     0.5973      12.01
 12096          O    768    SER      O  12096    -0.5679         16   ; qtot -1
; residue 769 THR rtp THR  q  0.0
 12097          N    769    THR      N  12097    -0.4157      14.01
 12098          H    769    THR      H  12098     0.2719      1.008
 12099         CX    769    THR     CA  12099    -0.0389      12.01
 12100         H1    769    THR     HA  12100     0.1007      1.008
 12101         3C    769    THR     CB  12101     0.3654      12.01
 12102         H1    769    THR     HB  12102     0.0043      1.008
 12103         CT    769    THR    CG2  12103    -0.2438      12.01
 12104         HC    769    THR   HG21  12104     0.0642      1.008
 12105         HC    769    THR   HG22  12105     0.0642      1.008
 12106         HC    769    THR   HG23  12106     0.0642      1.008
 12107         OH    769    THR    OG1  12107    -0.6761         16
 12108         HO    769    THR    HG1  12108     0.4102      1.008
 12109          C    769    THR      C  12109     0.5973      12.01
 12110          O    769    THR      O  12110    -0.5679         16   ; qtot -1
; residue 770 TYR rtp TYR  q  0.0
 12111          N    770    TYR      N  12111    -0.4157      14.01
 12112          H    770    TYR      H  12112     0.2719      1.008
 12113         CX    770    TYR     CA  12113    -0.0014      12.01
 12114         H1    770    TYR     HA  12114     0.0876      1.008
 12115         CT    770    TYR     CB  12115    -0.0152      12.01
 12116         HC    770    TYR    HB1  12116     0.0295      1.008
 12117         HC    770    TYR    HB2  12117     0.0295      1.008
 12118         CA    770    TYR     CG  12118    -0.0011      12.01
 12119         CA    770    TYR    CD1  12119    -0.1906      12.01
 12120         HA    770    TYR    HD1  12120     0.1699      1.008
 12121         CA    770    TYR    CE1  12121    -0.2341      12.01
 12122         HA    770    TYR    HE1  12122     0.1656      1.008
 12123          C    770    TYR     CZ  12123     0.3226      12.01
 12124         OH    770    TYR     OH  12124    -0.5579         16
 12125         HO    770    TYR     HH  12125     0.3992      1.008
 12126         CA    770    TYR    CE2  12126    -0.2341      12.01
 12127         HA    770    TYR    HE2  12127     0.1656      1.008
 12128         CA    770    TYR    CD2  12128    -0.1906      12.01
 12129         HA    770    TYR    HD2  12129     0.1699      1.008
 12130          C    770    TYR      C  12130     0.5973      12.01
 12131          O    770    TYR      O  12131    -0.5679         16   ; qtot -1
; residue 771 ALA rtp ALA  q  0.0
 12132          N    771    ALA      N  12132    -0.4157      14.01
 12133          H    771    ALA      H  12133     0.2719      1.008
 12134         CX    771    ALA     CA  12134     0.0337      12.01
 12135         H1    771    ALA     HA  12135     0.0823      1.008
 12136         CT    771    ALA     CB  12136    -0.1825      12.01
 12137         HC    771    ALA    HB1  12137     0.0603      1.008
 12138         HC    771    ALA    HB2  12138     0.0603      1.008
 12139         HC    771    ALA    HB3  12139     0.0603      1.008
 12140          C    771    ALA      C  12140     0.5973      12.01
 12141          O    771    ALA      O  12141    -0.5679         16   ; qtot -1
; residue 772 SER rtp SER  q  0.0
 12142          N    772    SER      N  12142    -0.4157      14.01
 12143          H    772    SER      H  12143     0.2719      1.008
 12144         CX    772    SER     CA  12144    -0.0249      12.01
 12145         H1    772    SER     HA  12145     0.0843      1.008
 12146         2C    772    SER     CB  12146     0.2117      12.01
 12147         H1    772    SER    HB1  12147     0.0352      1.008
 12148         H1    772    SER    HB2  12148     0.0352      1.008
 12149         OH    772    SER     OG  12149    -0.6546         16
 12150         HO    772    SER     HG  12150     0.4275      1.008
 12151          C    772    SER      C  12151     0.5973      12.01
 12152          O    772    SER      O  12152    -0.5679         16   ; qtot -1
; residue 773 GLN rtp GLN  q  0.0
 12153          N    773    GLN      N  12153    -0.4157      14.01
 12154          H    773    GLN      H  12154     0.2719      1.008
 12155         CX    773    GLN     CA  12155    -0.0031      12.01
 12156         H1    773    GLN     HA  12156      0.085      1.008
 12157         2C    773    GLN     CB  12157    -0.0036      12.01
 12158         HC    773    GLN    HB1  12158     0.0171      1.008
 12159         HC    773    GLN    HB2  12159     0.0171      1.008
 12160         2C    773    GLN     CG  12160    -0.0645      12.01
 12161         HC    773    GLN    HG1  12161     0.0352      1.008
 12162         HC    773    GLN    HG2  12162     0.0352      1.008
 12163          C    773    GLN     CD  12163     0.6951      12.01
 12164          O    773    GLN    OE1  12164    -0.6086         16
 12165          N    773    GLN    NE2  12165    -0.9407      14.01
 12166          H    773    GLN   HE21  12166     0.4251      1.008
 12167          H    773    GLN   HE22  12167     0.4251      1.008
 12168          C    773    GLN      C  12168     0.5973      12.01
 12169          O    773    GLN      O  12169    -0.5679         16   ; qtot -1
; residue 774 GLY rtp GLY  q  0.0
 12170          N    774    GLY      N  12170    -0.4157      14.01
 12171          H    774    GLY      H  12171     0.2719      1.008
 12172         CX    774    GLY     CA  12172    -0.0252      12.01
 12173         H1    774    GLY    HA1  12173     0.0698      1.008
 12174         H1    774    GLY    HA2  12174     0.0698      1.008
 12175          C    774    GLY      C  12175     0.5973      12.01
 12176          O    774    GLY      O  12176    -0.5679         16   ; qtot -1
; residue 775 LEU rtp LEU  q  0.0
 12177          N    775    LEU      N  12177    -0.4157      14.01
 12178          H    775    LEU      H  12178     0.2719      1.008
 12179         CX    775    LEU     CA  12179    -0.0518      12.01
 12180         H1    775    LEU     HA  12180     0.0922      1.008
 12181         2C    775    LEU     CB  12181    -0.1102      12.01
 12182         HC    775    LEU    HB1  12182     0.0457      1.008
 12183         HC    775    LEU    HB2  12183     0.0457      1.008
 12184         3C    775    LEU     CG  12184     0.3531      12.01
 12185         HC    775    LEU     HG  12185    -0.0361      1.008
 12186         CT    775    LEU    CD1  12186    -0.4121      12.01
 12187         HC    775    LEU   HD11  12187        0.1      1.008
 12188         HC    775    LEU   HD12  12188        0.1      1.008
 12189         HC    775    LEU   HD13  12189        0.1      1.008
 12190         CT    775    LEU    CD2  12190    -0.4121      12.01
 12191         HC    775    LEU   HD21  12191        0.1      1.008
 12192         HC    775    LEU   HD22  12192        0.1      1.008
 12193         HC    775    LEU   HD23  12193        0.1      1.008
 12194          C    775    LEU      C  12194     0.5973      12.01
 12195          O    775    LEU      O  12195    -0.5679         16   ; qtot -1
; residue 776 VAL rtp VAL  q  0.0
 12196          N    776    VAL      N  12196    -0.4157      14.01
 12197          H    776    VAL      H  12197     0.2719      1.008
 12198         CX    776    VAL     CA  12198    -0.0875      12.01
 12199         H1    776    VAL     HA  12199     0.0969      1.008
 12200         3C    776    VAL     CB  12200     0.2985      12.01
 12201         HC    776    VAL     HB  12201    -0.0297      1.008
 12202         CT    776    VAL    CG1  12202    -0.3192      12.01
 12203         HC    776    VAL   HG11  12203     0.0791      1.008
 12204         HC    776    VAL   HG12  12204     0.0791      1.008
 12205         HC    776    VAL   HG13  12205     0.0791      1.008
 12206         CT    776    VAL    CG2  12206    -0.3192      12.01
 12207         HC    776    VAL   HG21  12207     0.0791      1.008
 12208         HC    776    VAL   HG22  12208     0.0791      1.008
 12209         HC    776    VAL   HG23  12209     0.0791      1.008
 12210          C    776    VAL      C  12210     0.5973      12.01
 12211          O    776    VAL      O  12211    -0.5679         16   ; qtot -1
; residue 777 ALA rtp ALA  q  0.0
 12212          N    777    ALA      N  12212    -0.4157      14.01
 12213          H    777    ALA      H  12213     0.2719      1.008
 12214         CX    777    ALA     CA  12214     0.0337      12.01
 12215         H1    777    ALA     HA  12215     0.0823      1.008
 12216         CT    777    ALA     CB  12216    -0.1825      12.01
 12217         HC    777    ALA    HB1  12217     0.0603      1.008
 12218         HC    777    ALA    HB2  12218     0.0603      1.008
 12219         HC    777    ALA    HB3  12219     0.0603      1.008
 12220          C    777    ALA      C  12220     0.5973      12.01
 12221          O    777    ALA      O  12221    -0.5679         16   ; qtot -1
; residue 778 SER rtp SER  q  0.0
 12222          N    778    SER      N  12222    -0.4157      14.01
 12223          H    778    SER      H  12223     0.2719      1.008
 12224         CX    778    SER     CA  12224    -0.0249      12.01
 12225         H1    778    SER     HA  12225     0.0843      1.008
 12226         2C    778    SER     CB  12226     0.2117      12.01
 12227         H1    778    SER    HB1  12227     0.0352      1.008
 12228         H1    778    SER    HB2  12228     0.0352      1.008
 12229         OH    778    SER     OG  12229    -0.6546         16
 12230         HO    778    SER     HG  12230     0.4275      1.008
 12231          C    778    SER      C  12231     0.5973      12.01
 12232          O    778    SER      O  12232    -0.5679         16   ; qtot -1
; residue 779 ILE rtp ILE  q  0.0
 12233          N    779    ILE      N  12233    -0.4157      14.01
 12234          H    779    ILE      H  12234     0.2719      1.008
 12235         CX    779    ILE     CA  12235    -0.0597      12.01
 12236         H1    779    ILE     HA  12236     0.0869      1.008
 12237         3C    779    ILE     CB  12237     0.1303      12.01
 12238         HC    779    ILE     HB  12238     0.0187      1.008
 12239         CT    779    ILE    CG2  12239    -0.3204      12.01
 12240         HC    779    ILE   HG21  12240     0.0882      1.008
 12241         HC    779    ILE   HG22  12241     0.0882      1.008
 12242         HC    779    ILE   HG23  12242     0.0882      1.008
 12243         2C    779    ILE    CG1  12243     -0.043      12.01
 12244         HC    779    ILE   HG11  12244     0.0236      1.008
 12245         HC    779    ILE   HG12  12245     0.0236      1.008
 12246         CT    779    ILE     CD  12246     -0.066      12.01
 12247         HC    779    ILE    HD1  12247     0.0186      1.008
 12248         HC    779    ILE    HD2  12248     0.0186      1.008
 12249         HC    779    ILE    HD3  12249     0.0186      1.008
 12250          C    779    ILE      C  12250     0.5973      12.01
 12251          O    779    ILE      O  12251    -0.5679         16   ; qtot -1
; residue 780 LYS rtp LYS  q +1.0
 12252          N    780    LYS      N  12252    -0.3479      14.01
 12253          H    780    LYS      H  12253     0.2747      1.008
 12254         CX    780    LYS     CA  12254      -0.24      12.01
 12255         H1    780    LYS     HA  12255     0.1426      1.008
 12256         C8    780    LYS     CB  12256    -0.0094      12.01
 12257         HC    780    LYS    HB1  12257     0.0362      1.008
 12258         HC    780    LYS    HB2  12258     0.0362      1.008
 12259         C8    780    LYS     CG  12259     0.0187      12.01
 12260         HC    780    LYS    HG1  12260     0.0103      1.008
 12261         HC    780    LYS    HG2  12261     0.0103      1.008
 12262         C8    780    LYS     CD  12262    -0.0479      12.01
 12263         HC    780    LYS    HD1  12263     0.0621      1.008
 12264         HC    780    LYS    HD2  12264     0.0621      1.008
 12265         C8    780    LYS     CE  12265    -0.0143      12.01
 12266         HP    780    LYS    HE1  12266     0.1135      1.008
 12267         HP    780    LYS    HE2  12267     0.1135      1.008
 12268         N3    780    LYS     NZ  12268    -0.3854      14.01
 12269          H    780    LYS    HZ1  12269       0.34      1.008
 12270          H    780    LYS    HZ2  12270       0.34      1.008
 12271          H    780    LYS    HZ3  12271       0.34      1.008
 12272          C    780    LYS      C  12272     0.7341      12.01
 12273          O    780    LYS      O  12273    -0.5894         16   ; qtot 0
; residue 781 ASN rtp ASN  q  0.0
 12274          N    781    ASN      N  12274    -0.4157      14.01
 12275          H    781    ASN      H  12275     0.2719      1.008
 12276         CX    781    ASN     CA  12276     0.0143      12.01
 12277         H1    781    ASN     HA  12277     0.1048      1.008
 12278         2C    781    ASN     CB  12278    -0.2041      12.01
 12279         HC    781    ASN    HB1  12279     0.0797      1.008
 12280         HC    781    ASN    HB2  12280     0.0797      1.008
 12281          C    781    ASN     CG  12281      0.713      12.01
 12282          O    781    ASN    OD1  12282    -0.5931         16
 12283          N    781    ASN    ND2  12283    -0.9191      14.01
 12284          H    781    ASN   HD21  12284     0.4196      1.008
 12285          H    781    ASN   HD22  12285     0.4196      1.008
 12286          C    781    ASN      C  12286     0.5973      12.01
 12287          O    781    ASN      O  12287    -0.5679         16   ; qtot 0
; residue 782 PHE rtp PHE  q  0.0
 12288          N    782    PHE      N  12288    -0.4157      14.01
 12289          H    782    PHE      H  12289     0.2719      1.008
 12290         CX    782    PHE     CA  12290    -0.0024      12.01
 12291         H1    782    PHE     HA  12291     0.0978      1.008
 12292         CT    782    PHE     CB  12292    -0.0343      12.01
 12293         HC    782    PHE    HB1  12293     0.0295      1.008
 12294         HC    782    PHE    HB2  12294     0.0295      1.008
 12295         CA    782    PHE     CG  12295     0.0118      12.01
 12296         CA    782    PHE    CD1  12296    -0.1256      12.01
 12297         HA    782    PHE    HD1  12297      0.133      1.008
 12298         CA    782    PHE    CE1  12298    -0.1704      12.01
 12299         HA    782    PHE    HE1  12299      0.143      1.008
 12300         CA    782    PHE     CZ  12300    -0.1072      12.01
 12301         HA    782    PHE     HZ  12301     0.1297      1.008
 12302         CA    782    PHE    CE2  12302    -0.1704      12.01
 12303         HA    782    PHE    HE2  12303      0.143      1.008
 12304         CA    782    PHE    CD2  12304    -0.1256      12.01
 12305         HA    782    PHE    HD2  12305      0.133      1.008
 12306          C    782    PHE      C  12306     0.5973      12.01
 12307          O    782    PHE      O  12307    -0.5679         16   ; qtot 0
; residue 783 LYS rtp LYS  q +1.0
 12308          N    783    LYS      N  12308    -0.3479      14.01
 12309          H    783    LYS      H  12309     0.2747      1.008
 12310         CX    783    LYS     CA  12310      -0.24      12.01
 12311         H1    783    LYS     HA  12311     0.1426      1.008
 12312         C8    783    LYS     CB  12312    -0.0094      12.01
 12313         HC    783    LYS    HB1  12313     0.0362      1.008
 12314         HC    783    LYS    HB2  12314     0.0362      1.008
 12315         C8    783    LYS     CG  12315     0.0187      12.01
 12316         HC    783    LYS    HG1  12316     0.0103      1.008
 12317         HC    783    LYS    HG2  12317     0.0103      1.008
 12318         C8    783    LYS     CD  12318    -0.0479      12.01
 12319         HC    783    LYS    HD1  12319     0.0621      1.008
 12320         HC    783    LYS    HD2  12320     0.0621      1.008
 12321         C8    783    LYS     CE  12321    -0.0143      12.01
 12322         HP    783    LYS    HE1  12322     0.1135      1.008
 12323         HP    783    LYS    HE2  12323     0.1135      1.008
 12324         N3    783    LYS     NZ  12324    -0.3854      14.01
 12325          H    783    LYS    HZ1  12325       0.34      1.008
 12326          H    783    LYS    HZ2  12326       0.34      1.008
 12327          H    783    LYS    HZ3  12327       0.34      1.008
 12328          C    783    LYS      C  12328     0.7341      12.01
 12329          O    783    LYS      O  12329    -0.5894         16   ; qtot 1
; residue 784 SER rtp SER  q  0.0
 12330          N    784    SER      N  12330    -0.4157      14.01
 12331          H    784    SER      H  12331     0.2719      1.008
 12332         CX    784    SER     CA  12332    -0.0249      12.01
 12333         H1    784    SER     HA  12333     0.0843      1.008
 12334         2C    784    SER     CB  12334     0.2117      12.01
 12335         H1    784    SER    HB1  12335     0.0352      1.008
 12336         H1    784    SER    HB2  12336     0.0352      1.008
 12337         OH    784    SER     OG  12337    -0.6546         16
 12338         HO    784    SER     HG  12338     0.4275      1.008
 12339          C    784    SER      C  12339     0.5973      12.01
 12340          O    784    SER      O  12340    -0.5679         16   ; qtot 1
; residue 785 VAL rtp VAL  q  0.0
 12341          N    785    VAL      N  12341    -0.4157      14.01
 12342          H    785    VAL      H  12342     0.2719      1.008
 12343         CX    785    VAL     CA  12343    -0.0875      12.01
 12344         H1    785    VAL     HA  12344     0.0969      1.008
 12345         3C    785    VAL     CB  12345     0.2985      12.01
 12346         HC    785    VAL     HB  12346    -0.0297      1.008
 12347         CT    785    VAL    CG1  12347    -0.3192      12.01
 12348         HC    785    VAL   HG11  12348     0.0791      1.008
 12349         HC    785    VAL   HG12  12349     0.0791      1.008
 12350         HC    785    VAL   HG13  12350     0.0791      1.008
 12351         CT    785    VAL    CG2  12351    -0.3192      12.01
 12352         HC    785    VAL   HG21  12352     0.0791      1.008
 12353         HC    785    VAL   HG22  12353     0.0791      1.008
 12354         HC    785    VAL   HG23  12354     0.0791      1.008
 12355          C    785    VAL      C  12355     0.5973      12.01
 12356          O    785    VAL      O  12356    -0.5679         16   ; qtot 1
; residue 786 LEU rtp LEU  q  0.0
 12357          N    786    LEU      N  12357    -0.4157      14.01
 12358          H    786    LEU      H  12358     0.2719      1.008
 12359         CX    786    LEU     CA  12359    -0.0518      12.01
 12360         H1    786    LEU     HA  12360     0.0922      1.008
 12361         2C    786    LEU     CB  12361    -0.1102      12.01
 12362         HC    786    LEU    HB1  12362     0.0457      1.008
 12363         HC    786    LEU    HB2  12363     0.0457      1.008
 12364         3C    786    LEU     CG  12364     0.3531      12.01
 12365         HC    786    LEU     HG  12365    -0.0361      1.008
 12366         CT    786    LEU    CD1  12366    -0.4121      12.01
 12367         HC    786    LEU   HD11  12367        0.1      1.008
 12368         HC    786    LEU   HD12  12368        0.1      1.008
 12369         HC    786    LEU   HD13  12369        0.1      1.008
 12370         CT    786    LEU    CD2  12370    -0.4121      12.01
 12371         HC    786    LEU   HD21  12371        0.1      1.008
 12372         HC    786    LEU   HD22  12372        0.1      1.008
 12373         HC    786    LEU   HD23  12373        0.1      1.008
 12374          C    786    LEU      C  12374     0.5973      12.01
 12375          O    786    LEU      O  12375    -0.5679         16   ; qtot 1
; residue 787 TYR rtp TYR  q  0.0
 12376          N    787    TYR      N  12376    -0.4157      14.01
 12377          H    787    TYR      H  12377     0.2719      1.008
 12378         CX    787    TYR     CA  12378    -0.0014      12.01
 12379         H1    787    TYR     HA  12379     0.0876      1.008
 12380         CT    787    TYR     CB  12380    -0.0152      12.01
 12381         HC    787    TYR    HB1  12381     0.0295      1.008
 12382         HC    787    TYR    HB2  12382     0.0295      1.008
 12383         CA    787    TYR     CG  12383    -0.0011      12.01
 12384         CA    787    TYR    CD1  12384    -0.1906      12.01
 12385         HA    787    TYR    HD1  12385     0.1699      1.008
 12386         CA    787    TYR    CE1  12386    -0.2341      12.01
 12387         HA    787    TYR    HE1  12387     0.1656      1.008
 12388          C    787    TYR     CZ  12388     0.3226      12.01
 12389         OH    787    TYR     OH  12389    -0.5579         16
 12390         HO    787    TYR     HH  12390     0.3992      1.008
 12391         CA    787    TYR    CE2  12391    -0.2341      12.01
 12392         HA    787    TYR    HE2  12392     0.1656      1.008
 12393         CA    787    TYR    CD2  12393    -0.1906      12.01
 12394         HA    787    TYR    HD2  12394     0.1699      1.008
 12395          C    787    TYR      C  12395     0.5973      12.01
 12396          O    787    TYR      O  12396    -0.5679         16   ; qtot 1
; residue 788 TYR rtp TYR  q  0.0
 12397          N    788    TYR      N  12397    -0.4157      14.01
 12398          H    788    TYR      H  12398     0.2719      1.008
 12399         CX    788    TYR     CA  12399    -0.0014      12.01
 12400         H1    788    TYR     HA  12400     0.0876      1.008
 12401         CT    788    TYR     CB  12401    -0.0152      12.01
 12402         HC    788    TYR    HB1  12402     0.0295      1.008
 12403         HC    788    TYR    HB2  12403     0.0295      1.008
 12404         CA    788    TYR     CG  12404    -0.0011      12.01
 12405         CA    788    TYR    CD1  12405    -0.1906      12.01
 12406         HA    788    TYR    HD1  12406     0.1699      1.008
 12407         CA    788    TYR    CE1  12407    -0.2341      12.01
 12408         HA    788    TYR    HE1  12408     0.1656      1.008
 12409          C    788    TYR     CZ  12409     0.3226      12.01
 12410         OH    788    TYR     OH  12410    -0.5579         16
 12411         HO    788    TYR     HH  12411     0.3992      1.008
 12412         CA    788    TYR    CE2  12412    -0.2341      12.01
 12413         HA    788    TYR    HE2  12413     0.1656      1.008
 12414         CA    788    TYR    CD2  12414    -0.1906      12.01
 12415         HA    788    TYR    HD2  12415     0.1699      1.008
 12416          C    788    TYR      C  12416     0.5973      12.01
 12417          O    788    TYR      O  12417    -0.5679         16   ; qtot 1
; residue 789 GLN rtp GLN  q  0.0
 12418          N    789    GLN      N  12418    -0.4157      14.01
 12419          H    789    GLN      H  12419     0.2719      1.008
 12420         CX    789    GLN     CA  12420    -0.0031      12.01
 12421         H1    789    GLN     HA  12421      0.085      1.008
 12422         2C    789    GLN     CB  12422    -0.0036      12.01
 12423         HC    789    GLN    HB1  12423     0.0171      1.008
 12424         HC    789    GLN    HB2  12424     0.0171      1.008
 12425         2C    789    GLN     CG  12425    -0.0645      12.01
 12426         HC    789    GLN    HG1  12426     0.0352      1.008
 12427         HC    789    GLN    HG2  12427     0.0352      1.008
 12428          C    789    GLN     CD  12428     0.6951      12.01
 12429          O    789    GLN    OE1  12429    -0.6086         16
 12430          N    789    GLN    NE2  12430    -0.9407      14.01
 12431          H    789    GLN   HE21  12431     0.4251      1.008
 12432          H    789    GLN   HE22  12432     0.4251      1.008
 12433          C    789    GLN      C  12433     0.5973      12.01
 12434          O    789    GLN      O  12434    -0.5679         16   ; qtot 1
; residue 790 ASN rtp ASN  q  0.0
 12435          N    790    ASN      N  12435    -0.4157      14.01
 12436          H    790    ASN      H  12436     0.2719      1.008
 12437         CX    790    ASN     CA  12437     0.0143      12.01
 12438         H1    790    ASN     HA  12438     0.1048      1.008
 12439         2C    790    ASN     CB  12439    -0.2041      12.01
 12440         HC    790    ASN    HB1  12440     0.0797      1.008
 12441         HC    790    ASN    HB2  12441     0.0797      1.008
 12442          C    790    ASN     CG  12442      0.713      12.01
 12443          O    790    ASN    OD1  12443    -0.5931         16
 12444          N    790    ASN    ND2  12444    -0.9191      14.01
 12445          H    790    ASN   HD21  12445     0.4196      1.008
 12446          H    790    ASN   HD22  12446     0.4196      1.008
 12447          C    790    ASN      C  12447     0.5973      12.01
 12448          O    790    ASN      O  12448    -0.5679         16   ; qtot 1
; residue 791 ASN rtp ASN  q  0.0
 12449          N    791    ASN      N  12449    -0.4157      14.01
 12450          H    791    ASN      H  12450     0.2719      1.008
 12451         CX    791    ASN     CA  12451     0.0143      12.01
 12452         H1    791    ASN     HA  12452     0.1048      1.008
 12453         2C    791    ASN     CB  12453    -0.2041      12.01
 12454         HC    791    ASN    HB1  12454     0.0797      1.008
 12455         HC    791    ASN    HB2  12455     0.0797      1.008
 12456          C    791    ASN     CG  12456      0.713      12.01
 12457          O    791    ASN    OD1  12457    -0.5931         16
 12458          N    791    ASN    ND2  12458    -0.9191      14.01
 12459          H    791    ASN   HD21  12459     0.4196      1.008
 12460          H    791    ASN   HD22  12460     0.4196      1.008
 12461          C    791    ASN      C  12461     0.5973      12.01
 12462          O    791    ASN      O  12462    -0.5679         16   ; qtot 1
; residue 792 VAL rtp VAL  q  0.0
 12463          N    792    VAL      N  12463    -0.4157      14.01
 12464          H    792    VAL      H  12464     0.2719      1.008
 12465         CX    792    VAL     CA  12465    -0.0875      12.01
 12466         H1    792    VAL     HA  12466     0.0969      1.008
 12467         3C    792    VAL     CB  12467     0.2985      12.01
 12468         HC    792    VAL     HB  12468    -0.0297      1.008
 12469         CT    792    VAL    CG1  12469    -0.3192      12.01
 12470         HC    792    VAL   HG11  12470     0.0791      1.008
 12471         HC    792    VAL   HG12  12471     0.0791      1.008
 12472         HC    792    VAL   HG13  12472     0.0791      1.008
 12473         CT    792    VAL    CG2  12473    -0.3192      12.01
 12474         HC    792    VAL   HG21  12474     0.0791      1.008
 12475         HC    792    VAL   HG22  12475     0.0791      1.008
 12476         HC    792    VAL   HG23  12476     0.0791      1.008
 12477          C    792    VAL      C  12477     0.5973      12.01
 12478          O    792    VAL      O  12478    -0.5679         16   ; qtot 1
; residue 793 PHE rtp PHE  q  0.0
 12479          N    793    PHE      N  12479    -0.4157      14.01
 12480          H    793    PHE      H  12480     0.2719      1.008
 12481         CX    793    PHE     CA  12481    -0.0024      12.01
 12482         H1    793    PHE     HA  12482     0.0978      1.008
 12483         CT    793    PHE     CB  12483    -0.0343      12.01
 12484         HC    793    PHE    HB1  12484     0.0295      1.008
 12485         HC    793    PHE    HB2  12485     0.0295      1.008
 12486         CA    793    PHE     CG  12486     0.0118      12.01
 12487         CA    793    PHE    CD1  12487    -0.1256      12.01
 12488         HA    793    PHE    HD1  12488      0.133      1.008
 12489         CA    793    PHE    CE1  12489    -0.1704      12.01
 12490         HA    793    PHE    HE1  12490      0.143      1.008
 12491         CA    793    PHE     CZ  12491    -0.1072      12.01
 12492         HA    793    PHE     HZ  12492     0.1297      1.008
 12493         CA    793    PHE    CE2  12493    -0.1704      12.01
 12494         HA    793    PHE    HE2  12494      0.143      1.008
 12495         CA    793    PHE    CD2  12495    -0.1256      12.01
 12496         HA    793    PHE    HD2  12496      0.133      1.008
 12497          C    793    PHE      C  12497     0.5973      12.01
 12498          O    793    PHE      O  12498    -0.5679         16   ; qtot 1
; residue 794 MET rtp MET  q  0.0
 12499          N    794    MET      N  12499    -0.4157      14.01
 12500          H    794    MET      H  12500     0.2719      1.008
 12501         CX    794    MET     CA  12501    -0.0237      12.01
 12502         H1    794    MET     HA  12502      0.088      1.008
 12503         2C    794    MET     CB  12503     0.0342      12.01
 12504         HC    794    MET    HB1  12504     0.0241      1.008
 12505         HC    794    MET    HB2  12505     0.0241      1.008
 12506         2C    794    MET     CG  12506     0.0018      12.01
 12507         H1    794    MET    HG1  12507      0.044      1.008
 12508         H1    794    MET    HG2  12508      0.044      1.008
 12509          S    794    MET     SD  12509    -0.2737      32.06
 12510         CT    794    MET     CE  12510    -0.0536      12.01
 12511         H1    794    MET    HE1  12511     0.0684      1.008
 12512         H1    794    MET    HE2  12512     0.0684      1.008
 12513         H1    794    MET    HE3  12513     0.0684      1.008
 12514          C    794    MET      C  12514     0.5973      12.01
 12515          O    794    MET      O  12515    -0.5679         16   ; qtot 1
; residue 795 SER rtp SER  q  0.0
 12516          N    795    SER      N  12516    -0.4157      14.01
 12517          H    795    SER      H  12517     0.2719      1.008
 12518         CX    795    SER     CA  12518    -0.0249      12.01
 12519         H1    795    SER     HA  12519     0.0843      1.008
 12520         2C    795    SER     CB  12520     0.2117      12.01
 12521         H1    795    SER    HB1  12521     0.0352      1.008
 12522         H1    795    SER    HB2  12522     0.0352      1.008
 12523         OH    795    SER     OG  12523    -0.6546         16
 12524         HO    795    SER     HG  12524     0.4275      1.008
 12525          C    795    SER      C  12525     0.5973      12.01
 12526          O    795    SER      O  12526    -0.5679         16   ; qtot 1
; residue 796 GLU rtp GLU  q -1.0
 12527          N    796    GLU      N  12527    -0.5163      14.01
 12528          H    796    GLU      H  12528     0.2936      1.008
 12529         CX    796    GLU     CA  12529     0.0397      12.01
 12530         H1    796    GLU     HA  12530     0.1105      1.008
 12531         2C    796    GLU     CB  12531      0.056      12.01
 12532         HC    796    GLU    HB1  12532    -0.0173      1.008
 12533         HC    796    GLU    HB2  12533    -0.0173      1.008
 12534         2C    796    GLU     CG  12534     0.0136      12.01
 12535         HC    796    GLU    HG1  12535    -0.0425      1.008
 12536         HC    796    GLU    HG2  12536    -0.0425      1.008
 12537         CO    796    GLU     CD  12537     0.8054      12.01
 12538         O2    796    GLU    OE1  12538    -0.8188         16
 12539         O2    796    GLU    OE2  12539    -0.8188         16
 12540          C    796    GLU      C  12540     0.5366      12.01
 12541          O    796    GLU      O  12541    -0.5819         16   ; qtot 0
; residue 797 ALA rtp ALA  q  0.0
 12542          N    797    ALA      N  12542    -0.4157      14.01
 12543          H    797    ALA      H  12543     0.2719      1.008
 12544         CX    797    ALA     CA  12544     0.0337      12.01
 12545         H1    797    ALA     HA  12545     0.0823      1.008
 12546         CT    797    ALA     CB  12546    -0.1825      12.01
 12547         HC    797    ALA    HB1  12547     0.0603      1.008
 12548         HC    797    ALA    HB2  12548     0.0603      1.008
 12549         HC    797    ALA    HB3  12549     0.0603      1.008
 12550          C    797    ALA      C  12550     0.5973      12.01
 12551          O    797    ALA      O  12551    -0.5679         16   ; qtot 0
; residue 798 LYS rtp LYS  q +1.0
 12552          N    798    LYS      N  12552    -0.3479      14.01
 12553          H    798    LYS      H  12553     0.2747      1.008
 12554         CX    798    LYS     CA  12554      -0.24      12.01
 12555         H1    798    LYS     HA  12555     0.1426      1.008
 12556         C8    798    LYS     CB  12556    -0.0094      12.01
 12557         HC    798    LYS    HB1  12557     0.0362      1.008
 12558         HC    798    LYS    HB2  12558     0.0362      1.008
 12559         C8    798    LYS     CG  12559     0.0187      12.01
 12560         HC    798    LYS    HG1  12560     0.0103      1.008
 12561         HC    798    LYS    HG2  12561     0.0103      1.008
 12562         C8    798    LYS     CD  12562    -0.0479      12.01
 12563         HC    798    LYS    HD1  12563     0.0621      1.008
 12564         HC    798    LYS    HD2  12564     0.0621      1.008
 12565         C8    798    LYS     CE  12565    -0.0143      12.01
 12566         HP    798    LYS    HE1  12566     0.1135      1.008
 12567         HP    798    LYS    HE2  12567     0.1135      1.008
 12568         N3    798    LYS     NZ  12568    -0.3854      14.01
 12569          H    798    LYS    HZ1  12569       0.34      1.008
 12570          H    798    LYS    HZ2  12570       0.34      1.008
 12571          H    798    LYS    HZ3  12571       0.34      1.008
 12572          C    798    LYS      C  12572     0.7341      12.01
 12573          O    798    LYS      O  12573    -0.5894         16   ; qtot 1
; residue 799 CYS rtp CYS  q  0.0
 12574          N    799    CYS      N  12574    -0.4157      14.01
 12575          H    799    CYS      H  12575     0.2719      1.008
 12576         CX    799    CYS     CA  12576     0.0213      12.01
 12577         H1    799    CYS     HA  12577     0.1124      1.008
 12578         2C    799    CYS     CB  12578    -0.1231      12.01
 12579         H1    799    CYS    HB1  12579     0.1112      1.008
 12580         H1    799    CYS    HB2  12580     0.1112      1.008
 12581         SH    799    CYS     SG  12581    -0.3119      32.06
 12582         HS    799    CYS     HG  12582     0.1933      1.008
 12583          C    799    CYS      C  12583     0.5973      12.01
 12584          O    799    CYS      O  12584    -0.5679         16   ; qtot 1
; residue 800 TRP rtp TRP  q  0.0
 12585          N    800    TRP      N  12585    -0.4157      14.01
 12586          H    800    TRP      H  12586     0.2719      1.008
 12587         CX    800    TRP     CA  12587    -0.0275      12.01
 12588         H1    800    TRP     HA  12588     0.1123      1.008
 12589         CT    800    TRP     CB  12589     -0.005      12.01
 12590         HC    800    TRP    HB1  12590     0.0339      1.008
 12591         HC    800    TRP    HB2  12591     0.0339      1.008
 12592         C*    800    TRP     CG  12592    -0.1415      12.01
 12593         CW    800    TRP    CD1  12593    -0.1638      12.01
 12594         H4    800    TRP    HD1  12594     0.2062      1.008
 12595         NA    800    TRP    NE1  12595    -0.3418      14.01
 12596          H    800    TRP    HE1  12596     0.3412      1.008
 12597         CN    800    TRP    CE2  12597      0.138      12.01
 12598         CA    800    TRP    CZ2  12598    -0.2601      12.01
 12599         HA    800    TRP    HZ2  12599     0.1572      1.008
 12600         CA    800    TRP    CH2  12600    -0.1134      12.01
 12601         HA    800    TRP    HH2  12601     0.1417      1.008
 12602         CA    800    TRP    CZ3  12602    -0.1972      12.01
 12603         HA    800    TRP    HZ3  12603     0.1447      1.008
 12604         CA    800    TRP    CE3  12604    -0.2387      12.01
 12605         HA    800    TRP    HE3  12605       0.17      1.008
 12606         CB    800    TRP    CD2  12606     0.1243      12.01
 12607          C    800    TRP      C  12607     0.5973      12.01
 12608          O    800    TRP      O  12608    -0.5679         16   ; qtot 1
; residue 801 THR rtp THR  q  0.0
 12609          N    801    THR      N  12609    -0.4157      14.01
 12610          H    801    THR      H  12610     0.2719      1.008
 12611         CX    801    THR     CA  12611    -0.0389      12.01
 12612         H1    801    THR     HA  12612     0.1007      1.008
 12613         3C    801    THR     CB  12613     0.3654      12.01
 12614         H1    801    THR     HB  12614     0.0043      1.008
 12615         CT    801    THR    CG2  12615    -0.2438      12.01
 12616         HC    801    THR   HG21  12616     0.0642      1.008
 12617         HC    801    THR   HG22  12617     0.0642      1.008
 12618         HC    801    THR   HG23  12618     0.0642      1.008
 12619         OH    801    THR    OG1  12619    -0.6761         16
 12620         HO    801    THR    HG1  12620     0.4102      1.008
 12621          C    801    THR      C  12621     0.5973      12.01
 12622          O    801    THR      O  12622    -0.5679         16   ; qtot 1
; residue 802 GLU rtp GLU  q -1.0
 12623          N    802    GLU      N  12623    -0.5163      14.01
 12624          H    802    GLU      H  12624     0.2936      1.008
 12625         CX    802    GLU     CA  12625     0.0397      12.01
 12626         H1    802    GLU     HA  12626     0.1105      1.008
 12627         2C    802    GLU     CB  12627      0.056      12.01
 12628         HC    802    GLU    HB1  12628    -0.0173      1.008
 12629         HC    802    GLU    HB2  12629    -0.0173      1.008
 12630         2C    802    GLU     CG  12630     0.0136      12.01
 12631         HC    802    GLU    HG1  12631    -0.0425      1.008
 12632         HC    802    GLU    HG2  12632    -0.0425      1.008
 12633         CO    802    GLU     CD  12633     0.8054      12.01
 12634         O2    802    GLU    OE1  12634    -0.8188         16
 12635         O2    802    GLU    OE2  12635    -0.8188         16
 12636          C    802    GLU      C  12636     0.5366      12.01
 12637          O    802    GLU      O  12637    -0.5819         16   ; qtot 0
; residue 803 THR rtp THR  q  0.0
 12638          N    803    THR      N  12638    -0.4157      14.01
 12639          H    803    THR      H  12639     0.2719      1.008
 12640         CX    803    THR     CA  12640    -0.0389      12.01
 12641         H1    803    THR     HA  12641     0.1007      1.008
 12642         3C    803    THR     CB  12642     0.3654      12.01
 12643         H1    803    THR     HB  12643     0.0043      1.008
 12644         CT    803    THR    CG2  12644    -0.2438      12.01
 12645         HC    803    THR   HG21  12645     0.0642      1.008
 12646         HC    803    THR   HG22  12646     0.0642      1.008
 12647         HC    803    THR   HG23  12647     0.0642      1.008
 12648         OH    803    THR    OG1  12648    -0.6761         16
 12649         HO    803    THR    HG1  12649     0.4102      1.008
 12650          C    803    THR      C  12650     0.5973      12.01
 12651          O    803    THR      O  12651    -0.5679         16   ; qtot 0
; residue 804 ASP rtp ASP  q -1.0
 12652          N    804    ASP      N  12652    -0.5163      14.01
 12653          H    804    ASP      H  12653     0.2936      1.008
 12654         CX    804    ASP     CA  12654     0.0381      12.01
 12655         H1    804    ASP     HA  12655      0.088      1.008
 12656         2C    804    ASP     CB  12656    -0.0303      12.01
 12657         HC    804    ASP    HB1  12657    -0.0122      1.008
 12658         HC    804    ASP    HB2  12658    -0.0122      1.008
 12659         CO    804    ASP     CG  12659     0.7994      12.01
 12660         O2    804    ASP    OD1  12660    -0.8014         16
 12661         O2    804    ASP    OD2  12661    -0.8014         16
 12662          C    804    ASP      C  12662     0.5366      12.01
 12663          O    804    ASP      O  12663    -0.5819         16   ; qtot -1
; residue 805 LEU rtp LEU  q  0.0
 12664          N    805    LEU      N  12664    -0.4157      14.01
 12665          H    805    LEU      H  12665     0.2719      1.008
 12666         CX    805    LEU     CA  12666    -0.0518      12.01
 12667         H1    805    LEU     HA  12667     0.0922      1.008
 12668         2C    805    LEU     CB  12668    -0.1102      12.01
 12669         HC    805    LEU    HB1  12669     0.0457      1.008
 12670         HC    805    LEU    HB2  12670     0.0457      1.008
 12671         3C    805    LEU     CG  12671     0.3531      12.01
 12672         HC    805    LEU     HG  12672    -0.0361      1.008
 12673         CT    805    LEU    CD1  12673    -0.4121      12.01
 12674         HC    805    LEU   HD11  12674        0.1      1.008
 12675         HC    805    LEU   HD12  12675        0.1      1.008
 12676         HC    805    LEU   HD13  12676        0.1      1.008
 12677         CT    805    LEU    CD2  12677    -0.4121      12.01
 12678         HC    805    LEU   HD21  12678        0.1      1.008
 12679         HC    805    LEU   HD22  12679        0.1      1.008
 12680         HC    805    LEU   HD23  12680        0.1      1.008
 12681          C    805    LEU      C  12681     0.5973      12.01
 12682          O    805    LEU      O  12682    -0.5679         16   ; qtot -1
; residue 806 THR rtp THR  q  0.0
 12683          N    806    THR      N  12683    -0.4157      14.01
 12684          H    806    THR      H  12684     0.2719      1.008
 12685         CX    806    THR     CA  12685    -0.0389      12.01
 12686         H1    806    THR     HA  12686     0.1007      1.008
 12687         3C    806    THR     CB  12687     0.3654      12.01
 12688         H1    806    THR     HB  12688     0.0043      1.008
 12689         CT    806    THR    CG2  12689    -0.2438      12.01
 12690         HC    806    THR   HG21  12690     0.0642      1.008
 12691         HC    806    THR   HG22  12691     0.0642      1.008
 12692         HC    806    THR   HG23  12692     0.0642      1.008
 12693         OH    806    THR    OG1  12693    -0.6761         16
 12694         HO    806    THR    HG1  12694     0.4102      1.008
 12695          C    806    THR      C  12695     0.5973      12.01
 12696          O    806    THR      O  12696    -0.5679         16   ; qtot -1
; residue 807 LYS rtp LYS  q +1.0
 12697          N    807    LYS      N  12697    -0.3479      14.01
 12698          H    807    LYS      H  12698     0.2747      1.008
 12699         CX    807    LYS     CA  12699      -0.24      12.01
 12700         H1    807    LYS     HA  12700     0.1426      1.008
 12701         C8    807    LYS     CB  12701    -0.0094      12.01
 12702         HC    807    LYS    HB1  12702     0.0362      1.008
 12703         HC    807    LYS    HB2  12703     0.0362      1.008
 12704         C8    807    LYS     CG  12704     0.0187      12.01
 12705         HC    807    LYS    HG1  12705     0.0103      1.008
 12706         HC    807    LYS    HG2  12706     0.0103      1.008
 12707         C8    807    LYS     CD  12707    -0.0479      12.01
 12708         HC    807    LYS    HD1  12708     0.0621      1.008
 12709         HC    807    LYS    HD2  12709     0.0621      1.008
 12710         C8    807    LYS     CE  12710    -0.0143      12.01
 12711         HP    807    LYS    HE1  12711     0.1135      1.008
 12712         HP    807    LYS    HE2  12712     0.1135      1.008
 12713         N3    807    LYS     NZ  12713    -0.3854      14.01
 12714          H    807    LYS    HZ1  12714       0.34      1.008
 12715          H    807    LYS    HZ2  12715       0.34      1.008
 12716          H    807    LYS    HZ3  12716       0.34      1.008
 12717          C    807    LYS      C  12717     0.7341      12.01
 12718          O    807    LYS      O  12718    -0.5894         16   ; qtot 0
; residue 808 GLY rtp GLY  q  0.0
 12719          N    808    GLY      N  12719    -0.4157      14.01
 12720          H    808    GLY      H  12720     0.2719      1.008
 12721         CX    808    GLY     CA  12721    -0.0252      12.01
 12722         H1    808    GLY    HA1  12722     0.0698      1.008
 12723         H1    808    GLY    HA2  12723     0.0698      1.008
 12724          C    808    GLY      C  12724     0.5973      12.01
 12725          O    808    GLY      O  12725    -0.5679         16   ; qtot 0
; residue 809 PRO rtp PRO  q  0.0
 12726          N    809    PRO      N  12726    -0.2548      14.01
 12727         CT    809    PRO     CD  12727     0.0192      12.01
 12728         H1    809    PRO    HD1  12728     0.0391      1.008
 12729         H1    809    PRO    HD2  12729     0.0391      1.008
 12730         CT    809    PRO     CG  12730     0.0189      12.01
 12731         HC    809    PRO    HG1  12731     0.0213      1.008
 12732         HC    809    PRO    HG2  12732     0.0213      1.008
 12733         CT    809    PRO     CB  12733     -0.007      12.01
 12734         HC    809    PRO    HB1  12734     0.0253      1.008
 12735         HC    809    PRO    HB2  12735     0.0253      1.008
 12736         CX    809    PRO     CA  12736    -0.0266      12.01
 12737         H1    809    PRO     HA  12737     0.0641      1.008
 12738          C    809    PRO      C  12738     0.5896      12.01
 12739          O    809    PRO      O  12739    -0.5748         16   ; qtot 0
; residue 810 HID rtp HID  q  0.0
 12740          N    810    HID      N  12740    -0.4157      14.01
 12741          H    810    HID      H  12741     0.2719      1.008
 12742         CX    810    HID     CA  12742     0.0188      12.01
 12743         H1    810    HID     HA  12743     0.0881      1.008
 12744         CT    810    HID     CB  12744    -0.0462      12.01
 12745         HC    810    HID    HB1  12745     0.0402      1.008
 12746         HC    810    HID    HB2  12746     0.0402      1.008
 12747         CC    810    HID     CG  12747    -0.0266      12.01
 12748         NA    810    HID    ND1  12748    -0.3811      14.01
 12749          H    810    HID    HD1  12749     0.3649      1.008
 12750         CR    810    HID    CE1  12750     0.2057      12.01
 12751         H5    810    HID    HE1  12751     0.1392      1.008
 12752         NB    810    HID    NE2  12752    -0.5727      14.01
 12753         CV    810    HID    CD2  12753     0.1292      12.01
 12754         H4    810    HID    HD2  12754     0.1147      1.008
 12755          C    810    HID      C  12755     0.5973      12.01
 12756          O    810    HID      O  12756    -0.5679         16   ; qtot 0
; residue 811 GLU rtp GLU  q -1.0
 12757          N    811    GLU      N  12757    -0.5163      14.01
 12758          H    811    GLU      H  12758     0.2936      1.008
 12759         CX    811    GLU     CA  12759     0.0397      12.01
 12760         H1    811    GLU     HA  12760     0.1105      1.008
 12761         2C    811    GLU     CB  12761      0.056      12.01
 12762         HC    811    GLU    HB1  12762    -0.0173      1.008
 12763         HC    811    GLU    HB2  12763    -0.0173      1.008
 12764         2C    811    GLU     CG  12764     0.0136      12.01
 12765         HC    811    GLU    HG1  12765    -0.0425      1.008
 12766         HC    811    GLU    HG2  12766    -0.0425      1.008
 12767         CO    811    GLU     CD  12767     0.8054      12.01
 12768         O2    811    GLU    OE1  12768    -0.8188         16
 12769         O2    811    GLU    OE2  12769    -0.8188         16
 12770          C    811    GLU      C  12770     0.5366      12.01
 12771          O    811    GLU      O  12771    -0.5819         16   ; qtot -1
; residue 812 PHE rtp PHE  q  0.0
 12772          N    812    PHE      N  12772    -0.4157      14.01
 12773          H    812    PHE      H  12773     0.2719      1.008
 12774         CX    812    PHE     CA  12774    -0.0024      12.01
 12775         H1    812    PHE     HA  12775     0.0978      1.008
 12776         CT    812    PHE     CB  12776    -0.0343      12.01
 12777         HC    812    PHE    HB1  12777     0.0295      1.008
 12778         HC    812    PHE    HB2  12778     0.0295      1.008
 12779         CA    812    PHE     CG  12779     0.0118      12.01
 12780         CA    812    PHE    CD1  12780    -0.1256      12.01
 12781         HA    812    PHE    HD1  12781      0.133      1.008
 12782         CA    812    PHE    CE1  12782    -0.1704      12.01
 12783         HA    812    PHE    HE1  12783      0.143      1.008
 12784         CA    812    PHE     CZ  12784    -0.1072      12.01
 12785         HA    812    PHE     HZ  12785     0.1297      1.008
 12786         CA    812    PHE    CE2  12786    -0.1704      12.01
 12787         HA    812    PHE    HE2  12787      0.143      1.008
 12788         CA    812    PHE    CD2  12788    -0.1256      12.01
 12789         HA    812    PHE    HD2  12789      0.133      1.008
 12790          C    812    PHE      C  12790     0.5973      12.01
 12791          O    812    PHE      O  12791    -0.5679         16   ; qtot -1
; residue 813 CYS rtp CYS  q  0.0
 12792          N    813    CYS      N  12792    -0.4157      14.01
 12793          H    813    CYS      H  12793     0.2719      1.008
 12794         CX    813    CYS     CA  12794     0.0213      12.01
 12795         H1    813    CYS     HA  12795     0.1124      1.008
 12796         2C    813    CYS     CB  12796    -0.1231      12.01
 12797         H1    813    CYS    HB1  12797     0.1112      1.008
 12798         H1    813    CYS    HB2  12798     0.1112      1.008
 12799         SH    813    CYS     SG  12799    -0.3119      32.06
 12800         HS    813    CYS     HG  12800     0.1933      1.008
 12801          C    813    CYS      C  12801     0.5973      12.01
 12802          O    813    CYS      O  12802    -0.5679         16   ; qtot -1
; residue 814 SER rtp SER  q  0.0
 12803          N    814    SER      N  12803    -0.4157      14.01
 12804          H    814    SER      H  12804     0.2719      1.008
 12805         CX    814    SER     CA  12805    -0.0249      12.01
 12806         H1    814    SER     HA  12806     0.0843      1.008
 12807         2C    814    SER     CB  12807     0.2117      12.01
 12808         H1    814    SER    HB1  12808     0.0352      1.008
 12809         H1    814    SER    HB2  12809     0.0352      1.008
 12810         OH    814    SER     OG  12810    -0.6546         16
 12811         HO    814    SER     HG  12811     0.4275      1.008
 12812          C    814    SER      C  12812     0.5973      12.01
 12813          O    814    SER      O  12813    -0.5679         16   ; qtot -1
; residue 815 GLN rtp GLN  q  0.0
 12814          N    815    GLN      N  12814    -0.4157      14.01
 12815          H    815    GLN      H  12815     0.2719      1.008
 12816         CX    815    GLN     CA  12816    -0.0031      12.01
 12817         H1    815    GLN     HA  12817      0.085      1.008
 12818         2C    815    GLN     CB  12818    -0.0036      12.01
 12819         HC    815    GLN    HB1  12819     0.0171      1.008
 12820         HC    815    GLN    HB2  12820     0.0171      1.008
 12821         2C    815    GLN     CG  12821    -0.0645      12.01
 12822         HC    815    GLN    HG1  12822     0.0352      1.008
 12823         HC    815    GLN    HG2  12823     0.0352      1.008
 12824          C    815    GLN     CD  12824     0.6951      12.01
 12825          O    815    GLN    OE1  12825    -0.6086         16
 12826          N    815    GLN    NE2  12826    -0.9407      14.01
 12827          H    815    GLN   HE21  12827     0.4251      1.008
 12828          H    815    GLN   HE22  12828     0.4251      1.008
 12829          C    815    GLN      C  12829     0.5973      12.01
 12830          O    815    GLN      O  12830    -0.5679         16   ; qtot -1
; residue 816 HIE rtp HIE  q  0.0
 12831          N    816    HIE      N  12831    -0.4157      14.01
 12832          H    816    HIE      H  12832     0.2719      1.008
 12833         CX    816    HIE     CA  12833    -0.0581      12.01
 12834         H1    816    HIE     HA  12834      0.136      1.008
 12835         CT    816    HIE     CB  12835    -0.0074      12.01
 12836         HC    816    HIE    HB1  12836     0.0367      1.008
 12837         HC    816    HIE    HB2  12837     0.0367      1.008
 12838         CC    816    HIE     CG  12838     0.1868      12.01
 12839         NB    816    HIE    ND1  12839    -0.5432      14.01
 12840         CR    816    HIE    CE1  12840     0.1635      12.01
 12841         H5    816    HIE    HE1  12841     0.1435      1.008
 12842         NA    816    HIE    NE2  12842    -0.2795      14.01
 12843          H    816    HIE    HE2  12843     0.3339      1.008
 12844         CW    816    HIE    CD2  12844    -0.2207      12.01
 12845         H4    816    HIE    HD2  12845     0.1862      1.008
 12846          C    816    HIE      C  12846     0.5973      12.01
 12847          O    816    HIE      O  12847    -0.5679         16   ; qtot -1
; residue 817 THR rtp THR  q  0.0
 12848          N    817    THR      N  12848    -0.4157      14.01
 12849          H    817    THR      H  12849     0.2719      1.008
 12850         CX    817    THR     CA  12850    -0.0389      12.01
 12851         H1    817    THR     HA  12851     0.1007      1.008
 12852         3C    817    THR     CB  12852     0.3654      12.01
 12853         H1    817    THR     HB  12853     0.0043      1.008
 12854         CT    817    THR    CG2  12854    -0.2438      12.01
 12855         HC    817    THR   HG21  12855     0.0642      1.008
 12856         HC    817    THR   HG22  12856     0.0642      1.008
 12857         HC    817    THR   HG23  12857     0.0642      1.008
 12858         OH    817    THR    OG1  12858    -0.6761         16
 12859         HO    817    THR    HG1  12859     0.4102      1.008
 12860          C    817    THR      C  12860     0.5973      12.01
 12861          O    817    THR      O  12861    -0.5679         16   ; qtot -1
; residue 818 MET rtp MET  q  0.0
 12862          N    818    MET      N  12862    -0.4157      14.01
 12863          H    818    MET      H  12863     0.2719      1.008
 12864         CX    818    MET     CA  12864    -0.0237      12.01
 12865         H1    818    MET     HA  12865      0.088      1.008
 12866         2C    818    MET     CB  12866     0.0342      12.01
 12867         HC    818    MET    HB1  12867     0.0241      1.008
 12868         HC    818    MET    HB2  12868     0.0241      1.008
 12869         2C    818    MET     CG  12869     0.0018      12.01
 12870         H1    818    MET    HG1  12870      0.044      1.008
 12871         H1    818    MET    HG2  12871      0.044      1.008
 12872          S    818    MET     SD  12872    -0.2737      32.06
 12873         CT    818    MET     CE  12873    -0.0536      12.01
 12874         H1    818    MET    HE1  12874     0.0684      1.008
 12875         H1    818    MET    HE2  12875     0.0684      1.008
 12876         H1    818    MET    HE3  12876     0.0684      1.008
 12877          C    818    MET      C  12877     0.5973      12.01
 12878          O    818    MET      O  12878    -0.5679         16   ; qtot -1
; residue 819 LEU rtp LEU  q  0.0
 12879          N    819    LEU      N  12879    -0.4157      14.01
 12880          H    819    LEU      H  12880     0.2719      1.008
 12881         CX    819    LEU     CA  12881    -0.0518      12.01
 12882         H1    819    LEU     HA  12882     0.0922      1.008
 12883         2C    819    LEU     CB  12883    -0.1102      12.01
 12884         HC    819    LEU    HB1  12884     0.0457      1.008
 12885         HC    819    LEU    HB2  12885     0.0457      1.008
 12886         3C    819    LEU     CG  12886     0.3531      12.01
 12887         HC    819    LEU     HG  12887    -0.0361      1.008
 12888         CT    819    LEU    CD1  12888    -0.4121      12.01
 12889         HC    819    LEU   HD11  12889        0.1      1.008
 12890         HC    819    LEU   HD12  12890        0.1      1.008
 12891         HC    819    LEU   HD13  12891        0.1      1.008
 12892         CT    819    LEU    CD2  12892    -0.4121      12.01
 12893         HC    819    LEU   HD21  12893        0.1      1.008
 12894         HC    819    LEU   HD22  12894        0.1      1.008
 12895         HC    819    LEU   HD23  12895        0.1      1.008
 12896          C    819    LEU      C  12896     0.5973      12.01
 12897          O    819    LEU      O  12897    -0.5679         16   ; qtot -1
; residue 820 VAL rtp VAL  q  0.0
 12898          N    820    VAL      N  12898    -0.4157      14.01
 12899          H    820    VAL      H  12899     0.2719      1.008
 12900         CX    820    VAL     CA  12900    -0.0875      12.01
 12901         H1    820    VAL     HA  12901     0.0969      1.008
 12902         3C    820    VAL     CB  12902     0.2985      12.01
 12903         HC    820    VAL     HB  12903    -0.0297      1.008
 12904         CT    820    VAL    CG1  12904    -0.3192      12.01
 12905         HC    820    VAL   HG11  12905     0.0791      1.008
 12906         HC    820    VAL   HG12  12906     0.0791      1.008
 12907         HC    820    VAL   HG13  12907     0.0791      1.008
 12908         CT    820    VAL    CG2  12908    -0.3192      12.01
 12909         HC    820    VAL   HG21  12909     0.0791      1.008
 12910         HC    820    VAL   HG22  12910     0.0791      1.008
 12911         HC    820    VAL   HG23  12911     0.0791      1.008
 12912          C    820    VAL      C  12912     0.5973      12.01
 12913          O    820    VAL      O  12913    -0.5679         16   ; qtot -1
; residue 821 LYS rtp LYS  q +1.0
 12914          N    821    LYS      N  12914    -0.3479      14.01
 12915          H    821    LYS      H  12915     0.2747      1.008
 12916         CX    821    LYS     CA  12916      -0.24      12.01
 12917         H1    821    LYS     HA  12917     0.1426      1.008
 12918         C8    821    LYS     CB  12918    -0.0094      12.01
 12919         HC    821    LYS    HB1  12919     0.0362      1.008
 12920         HC    821    LYS    HB2  12920     0.0362      1.008
 12921         C8    821    LYS     CG  12921     0.0187      12.01
 12922         HC    821    LYS    HG1  12922     0.0103      1.008
 12923         HC    821    LYS    HG2  12923     0.0103      1.008
 12924         C8    821    LYS     CD  12924    -0.0479      12.01
 12925         HC    821    LYS    HD1  12925     0.0621      1.008
 12926         HC    821    LYS    HD2  12926     0.0621      1.008
 12927         C8    821    LYS     CE  12927    -0.0143      12.01
 12928         HP    821    LYS    HE1  12928     0.1135      1.008
 12929         HP    821    LYS    HE2  12929     0.1135      1.008
 12930         N3    821    LYS     NZ  12930    -0.3854      14.01
 12931          H    821    LYS    HZ1  12931       0.34      1.008
 12932          H    821    LYS    HZ2  12932       0.34      1.008
 12933          H    821    LYS    HZ3  12933       0.34      1.008
 12934          C    821    LYS      C  12934     0.7341      12.01
 12935          O    821    LYS      O  12935    -0.5894         16   ; qtot 0
; residue 822 GLN rtp GLN  q  0.0
 12936          N    822    GLN      N  12936    -0.4157      14.01
 12937          H    822    GLN      H  12937     0.2719      1.008
 12938         CX    822    GLN     CA  12938    -0.0031      12.01
 12939         H1    822    GLN     HA  12939      0.085      1.008
 12940         2C    822    GLN     CB  12940    -0.0036      12.01
 12941         HC    822    GLN    HB1  12941     0.0171      1.008
 12942         HC    822    GLN    HB2  12942     0.0171      1.008
 12943         2C    822    GLN     CG  12943    -0.0645      12.01
 12944         HC    822    GLN    HG1  12944     0.0352      1.008
 12945         HC    822    GLN    HG2  12945     0.0352      1.008
 12946          C    822    GLN     CD  12946     0.6951      12.01
 12947          O    822    GLN    OE1  12947    -0.6086         16
 12948          N    822    GLN    NE2  12948    -0.9407      14.01
 12949          H    822    GLN   HE21  12949     0.4251      1.008
 12950          H    822    GLN   HE22  12950     0.4251      1.008
 12951          C    822    GLN      C  12951     0.5973      12.01
 12952          O    822    GLN      O  12952    -0.5679         16   ; qtot 0
; residue 823 GLY rtp GLY  q  0.0
 12953          N    823    GLY      N  12953    -0.4157      14.01
 12954          H    823    GLY      H  12954     0.2719      1.008
 12955         CX    823    GLY     CA  12955    -0.0252      12.01
 12956         H1    823    GLY    HA1  12956     0.0698      1.008
 12957         H1    823    GLY    HA2  12957     0.0698      1.008
 12958          C    823    GLY      C  12958     0.5973      12.01
 12959          O    823    GLY      O  12959    -0.5679         16   ; qtot 0
; residue 824 ASP rtp ASP  q -1.0
 12960          N    824    ASP      N  12960    -0.5163      14.01
 12961          H    824    ASP      H  12961     0.2936      1.008
 12962         CX    824    ASP     CA  12962     0.0381      12.01
 12963         H1    824    ASP     HA  12963      0.088      1.008
 12964         2C    824    ASP     CB  12964    -0.0303      12.01
 12965         HC    824    ASP    HB1  12965    -0.0122      1.008
 12966         HC    824    ASP    HB2  12966    -0.0122      1.008
 12967         CO    824    ASP     CG  12967     0.7994      12.01
 12968         O2    824    ASP    OD1  12968    -0.8014         16
 12969         O2    824    ASP    OD2  12969    -0.8014         16
 12970          C    824    ASP      C  12970     0.5366      12.01
 12971          O    824    ASP      O  12971    -0.5819         16   ; qtot -1
; residue 825 ASP rtp ASP  q -1.0
 12972          N    825    ASP      N  12972    -0.5163      14.01
 12973          H    825    ASP      H  12973     0.2936      1.008
 12974         CX    825    ASP     CA  12974     0.0381      12.01
 12975         H1    825    ASP     HA  12975      0.088      1.008
 12976         2C    825    ASP     CB  12976    -0.0303      12.01
 12977         HC    825    ASP    HB1  12977    -0.0122      1.008
 12978         HC    825    ASP    HB2  12978    -0.0122      1.008
 12979         CO    825    ASP     CG  12979     0.7994      12.01
 12980         O2    825    ASP    OD1  12980    -0.8014         16
 12981         O2    825    ASP    OD2  12981    -0.8014         16
 12982          C    825    ASP      C  12982     0.5366      12.01
 12983          O    825    ASP      O  12983    -0.5819         16   ; qtot -2
; residue 826 TYR rtp TYR  q  0.0
 12984          N    826    TYR      N  12984    -0.4157      14.01
 12985          H    826    TYR      H  12985     0.2719      1.008
 12986         CX    826    TYR     CA  12986    -0.0014      12.01
 12987         H1    826    TYR     HA  12987     0.0876      1.008
 12988         CT    826    TYR     CB  12988    -0.0152      12.01
 12989         HC    826    TYR    HB1  12989     0.0295      1.008
 12990         HC    826    TYR    HB2  12990     0.0295      1.008
 12991         CA    826    TYR     CG  12991    -0.0011      12.01
 12992         CA    826    TYR    CD1  12992    -0.1906      12.01
 12993         HA    826    TYR    HD1  12993     0.1699      1.008
 12994         CA    826    TYR    CE1  12994    -0.2341      12.01
 12995         HA    826    TYR    HE1  12995     0.1656      1.008
 12996          C    826    TYR     CZ  12996     0.3226      12.01
 12997         OH    826    TYR     OH  12997    -0.5579         16
 12998         HO    826    TYR     HH  12998     0.3992      1.008
 12999         CA    826    TYR    CE2  12999    -0.2341      12.01
 13000         HA    826    TYR    HE2  13000     0.1656      1.008
 13001         CA    826    TYR    CD2  13001    -0.1906      12.01
 13002         HA    826    TYR    HD2  13002     0.1699      1.008
 13003          C    826    TYR      C  13003     0.5973      12.01
 13004          O    826    TYR      O  13004    -0.5679         16   ; qtot -2
; residue 827 VAL rtp VAL  q  0.0
 13005          N    827    VAL      N  13005    -0.4157      14.01
 13006          H    827    VAL      H  13006     0.2719      1.008
 13007         CX    827    VAL     CA  13007    -0.0875      12.01
 13008         H1    827    VAL     HA  13008     0.0969      1.008
 13009         3C    827    VAL     CB  13009     0.2985      12.01
 13010         HC    827    VAL     HB  13010    -0.0297      1.008
 13011         CT    827    VAL    CG1  13011    -0.3192      12.01
 13012         HC    827    VAL   HG11  13012     0.0791      1.008
 13013         HC    827    VAL   HG12  13013     0.0791      1.008
 13014         HC    827    VAL   HG13  13014     0.0791      1.008
 13015         CT    827    VAL    CG2  13015    -0.3192      12.01
 13016         HC    827    VAL   HG21  13016     0.0791      1.008
 13017         HC    827    VAL   HG22  13017     0.0791      1.008
 13018         HC    827    VAL   HG23  13018     0.0791      1.008
 13019          C    827    VAL      C  13019     0.5973      12.01
 13020          O    827    VAL      O  13020    -0.5679         16   ; qtot -2
; residue 828 TYR rtp TYR  q  0.0
 13021          N    828    TYR      N  13021    -0.4157      14.01
 13022          H    828    TYR      H  13022     0.2719      1.008
 13023         CX    828    TYR     CA  13023    -0.0014      12.01
 13024         H1    828    TYR     HA  13024     0.0876      1.008
 13025         CT    828    TYR     CB  13025    -0.0152      12.01
 13026         HC    828    TYR    HB1  13026     0.0295      1.008
 13027         HC    828    TYR    HB2  13027     0.0295      1.008
 13028         CA    828    TYR     CG  13028    -0.0011      12.01
 13029         CA    828    TYR    CD1  13029    -0.1906      12.01
 13030         HA    828    TYR    HD1  13030     0.1699      1.008
 13031         CA    828    TYR    CE1  13031    -0.2341      12.01
 13032         HA    828    TYR    HE1  13032     0.1656      1.008
 13033          C    828    TYR     CZ  13033     0.3226      12.01
 13034         OH    828    TYR     OH  13034    -0.5579         16
 13035         HO    828    TYR     HH  13035     0.3992      1.008
 13036         CA    828    TYR    CE2  13036    -0.2341      12.01
 13037         HA    828    TYR    HE2  13037     0.1656      1.008
 13038         CA    828    TYR    CD2  13038    -0.1906      12.01
 13039         HA    828    TYR    HD2  13039     0.1699      1.008
 13040          C    828    TYR      C  13040     0.5973      12.01
 13041          O    828    TYR      O  13041    -0.5679         16   ; qtot -2
; residue 829 LEU rtp LEU  q  0.0
 13042          N    829    LEU      N  13042    -0.4157      14.01
 13043          H    829    LEU      H  13043     0.2719      1.008
 13044         CX    829    LEU     CA  13044    -0.0518      12.01
 13045         H1    829    LEU     HA  13045     0.0922      1.008
 13046         2C    829    LEU     CB  13046    -0.1102      12.01
 13047         HC    829    LEU    HB1  13047     0.0457      1.008
 13048         HC    829    LEU    HB2  13048     0.0457      1.008
 13049         3C    829    LEU     CG  13049     0.3531      12.01
 13050         HC    829    LEU     HG  13050    -0.0361      1.008
 13051         CT    829    LEU    CD1  13051    -0.4121      12.01
 13052         HC    829    LEU   HD11  13052        0.1      1.008
 13053         HC    829    LEU   HD12  13053        0.1      1.008
 13054         HC    829    LEU   HD13  13054        0.1      1.008
 13055         CT    829    LEU    CD2  13055    -0.4121      12.01
 13056         HC    829    LEU   HD21  13056        0.1      1.008
 13057         HC    829    LEU   HD22  13057        0.1      1.008
 13058         HC    829    LEU   HD23  13058        0.1      1.008
 13059          C    829    LEU      C  13059     0.5973      12.01
 13060          O    829    LEU      O  13060    -0.5679         16   ; qtot -2
; residue 830 PRO rtp PRO  q  0.0
 13061          N    830    PRO      N  13061    -0.2548      14.01
 13062         CT    830    PRO     CD  13062     0.0192      12.01
 13063         H1    830    PRO    HD1  13063     0.0391      1.008
 13064         H1    830    PRO    HD2  13064     0.0391      1.008
 13065         CT    830    PRO     CG  13065     0.0189      12.01
 13066         HC    830    PRO    HG1  13066     0.0213      1.008
 13067         HC    830    PRO    HG2  13067     0.0213      1.008
 13068         CT    830    PRO     CB  13068     -0.007      12.01
 13069         HC    830    PRO    HB1  13069     0.0253      1.008
 13070         HC    830    PRO    HB2  13070     0.0253      1.008
 13071         CX    830    PRO     CA  13071    -0.0266      12.01
 13072         H1    830    PRO     HA  13072     0.0641      1.008
 13073          C    830    PRO      C  13073     0.5896      12.01
 13074          O    830    PRO      O  13074    -0.5748         16   ; qtot -2
; residue 831 TYR rtp TYR  q  0.0
 13075          N    831    TYR      N  13075    -0.4157      14.01
 13076          H    831    TYR      H  13076     0.2719      1.008
 13077         CX    831    TYR     CA  13077    -0.0014      12.01
 13078         H1    831    TYR     HA  13078     0.0876      1.008
 13079         CT    831    TYR     CB  13079    -0.0152      12.01
 13080         HC    831    TYR    HB1  13080     0.0295      1.008
 13081         HC    831    TYR    HB2  13081     0.0295      1.008
 13082         CA    831    TYR     CG  13082    -0.0011      12.01
 13083         CA    831    TYR    CD1  13083    -0.1906      12.01
 13084         HA    831    TYR    HD1  13084     0.1699      1.008
 13085         CA    831    TYR    CE1  13085    -0.2341      12.01
 13086         HA    831    TYR    HE1  13086     0.1656      1.008
 13087          C    831    TYR     CZ  13087     0.3226      12.01
 13088         OH    831    TYR     OH  13088    -0.5579         16
 13089         HO    831    TYR     HH  13089     0.3992      1.008
 13090         CA    831    TYR    CE2  13090    -0.2341      12.01
 13091         HA    831    TYR    HE2  13091     0.1656      1.008
 13092         CA    831    TYR    CD2  13092    -0.1906      12.01
 13093         HA    831    TYR    HD2  13093     0.1699      1.008
 13094          C    831    TYR      C  13094     0.5973      12.01
 13095          O    831    TYR      O  13095    -0.5679         16   ; qtot -2
; residue 832 PRO rtp PRO  q  0.0
 13096          N    832    PRO      N  13096    -0.2548      14.01
 13097         CT    832    PRO     CD  13097     0.0192      12.01
 13098         H1    832    PRO    HD1  13098     0.0391      1.008
 13099         H1    832    PRO    HD2  13099     0.0391      1.008
 13100         CT    832    PRO     CG  13100     0.0189      12.01
 13101         HC    832    PRO    HG1  13101     0.0213      1.008
 13102         HC    832    PRO    HG2  13102     0.0213      1.008
 13103         CT    832    PRO     CB  13103     -0.007      12.01
 13104         HC    832    PRO    HB1  13104     0.0253      1.008
 13105         HC    832    PRO    HB2  13105     0.0253      1.008
 13106         CX    832    PRO     CA  13106    -0.0266      12.01
 13107         H1    832    PRO     HA  13107     0.0641      1.008
 13108          C    832    PRO      C  13108     0.5896      12.01
 13109          O    832    PRO      O  13109    -0.5748         16   ; qtot -2
; residue 833 ASP rtp ASP  q -1.0
 13110          N    833    ASP      N  13110    -0.5163      14.01
 13111          H    833    ASP      H  13111     0.2936      1.008
 13112         CX    833    ASP     CA  13112     0.0381      12.01
 13113         H1    833    ASP     HA  13113      0.088      1.008
 13114         2C    833    ASP     CB  13114    -0.0303      12.01
 13115         HC    833    ASP    HB1  13115    -0.0122      1.008
 13116         HC    833    ASP    HB2  13116    -0.0122      1.008
 13117         CO    833    ASP     CG  13117     0.7994      12.01
 13118         O2    833    ASP    OD1  13118    -0.8014         16
 13119         O2    833    ASP    OD2  13119    -0.8014         16
 13120          C    833    ASP      C  13120     0.5366      12.01
 13121          O    833    ASP      O  13121    -0.5819         16   ; qtot -3
; residue 834 PRO rtp PRO  q  0.0
 13122          N    834    PRO      N  13122    -0.2548      14.01
 13123         CT    834    PRO     CD  13123     0.0192      12.01
 13124         H1    834    PRO    HD1  13124     0.0391      1.008
 13125         H1    834    PRO    HD2  13125     0.0391      1.008
 13126         CT    834    PRO     CG  13126     0.0189      12.01
 13127         HC    834    PRO    HG1  13127     0.0213      1.008
 13128         HC    834    PRO    HG2  13128     0.0213      1.008
 13129         CT    834    PRO     CB  13129     -0.007      12.01
 13130         HC    834    PRO    HB1  13130     0.0253      1.008
 13131         HC    834    PRO    HB2  13131     0.0253      1.008
 13132         CX    834    PRO     CA  13132    -0.0266      12.01
 13133         H1    834    PRO     HA  13133     0.0641      1.008
 13134          C    834    PRO      C  13134     0.5896      12.01
 13135          O    834    PRO      O  13135    -0.5748         16   ; qtot -3
; residue 835 SER rtp SER  q  0.0
 13136          N    835    SER      N  13136    -0.4157      14.01
 13137          H    835    SER      H  13137     0.2719      1.008
 13138         CX    835    SER     CA  13138    -0.0249      12.01
 13139         H1    835    SER     HA  13139     0.0843      1.008
 13140         2C    835    SER     CB  13140     0.2117      12.01
 13141         H1    835    SER    HB1  13141     0.0352      1.008
 13142         H1    835    SER    HB2  13142     0.0352      1.008
 13143         OH    835    SER     OG  13143    -0.6546         16
 13144         HO    835    SER     HG  13144     0.4275      1.008
 13145          C    835    SER      C  13145     0.5973      12.01
 13146          O    835    SER      O  13146    -0.5679         16   ; qtot -3
; residue 836 ARG rtp ARG  q +1.0
 13147          N    836    ARG      N  13147    -0.3479      14.01
 13148          H    836    ARG      H  13148     0.2747      1.008
 13149         CX    836    ARG     CA  13149    -0.2637      12.01
 13150         H1    836    ARG     HA  13150      0.156      1.008
 13151         C8    836    ARG     CB  13151    -0.0007      12.01
 13152         HC    836    ARG    HB1  13152     0.0327      1.008
 13153         HC    836    ARG    HB2  13153     0.0327      1.008
 13154         C8    836    ARG     CG  13154      0.039      12.01
 13155         HC    836    ARG    HG1  13155     0.0285      1.008
 13156         HC    836    ARG    HG2  13156     0.0285      1.008
 13157         C8    836    ARG     CD  13157     0.0486      12.01
 13158         H1    836    ARG    HD1  13158     0.0687      1.008
 13159         H1    836    ARG    HD2  13159     0.0687      1.008
 13160         N2    836    ARG     NE  13160    -0.5295      14.01
 13161          H    836    ARG     HE  13161     0.3456      1.008
 13162         CA    836    ARG     CZ  13162     0.8076      12.01
 13163         N2    836    ARG    NH1  13163    -0.8627      14.01
 13164          H    836    ARG   HH11  13164     0.4478      1.008
 13165          H    836    ARG   HH12  13165     0.4478      1.008
 13166         N2    836    ARG    NH2  13166    -0.8627      14.01
 13167          H    836    ARG   HH21  13167     0.4478      1.008
 13168          H    836    ARG   HH22  13168     0.4478      1.008
 13169          C    836    ARG      C  13169     0.7341      12.01
 13170          O    836    ARG      O  13170    -0.5894         16   ; qtot -2
; residue 837 ILE rtp ILE  q  0.0
 13171          N    837    ILE      N  13171    -0.4157      14.01
 13172          H    837    ILE      H  13172     0.2719      1.008
 13173         CX    837    ILE     CA  13173    -0.0597      12.01
 13174         H1    837    ILE     HA  13174     0.0869      1.008
 13175         3C    837    ILE     CB  13175     0.1303      12.01
 13176         HC    837    ILE     HB  13176     0.0187      1.008
 13177         CT    837    ILE    CG2  13177    -0.3204      12.01
 13178         HC    837    ILE   HG21  13178     0.0882      1.008
 13179         HC    837    ILE   HG22  13179     0.0882      1.008
 13180         HC    837    ILE   HG23  13180     0.0882      1.008
 13181         2C    837    ILE    CG1  13181     -0.043      12.01
 13182         HC    837    ILE   HG11  13182     0.0236      1.008
 13183         HC    837    ILE   HG12  13183     0.0236      1.008
 13184         CT    837    ILE     CD  13184     -0.066      12.01
 13185         HC    837    ILE    HD1  13185     0.0186      1.008
 13186         HC    837    ILE    HD2  13186     0.0186      1.008
 13187         HC    837    ILE    HD3  13187     0.0186      1.008
 13188          C    837    ILE      C  13188     0.5973      12.01
 13189          O    837    ILE      O  13189    -0.5679         16   ; qtot -2
; residue 838 LEU rtp LEU  q  0.0
 13190          N    838    LEU      N  13190    -0.4157      14.01
 13191          H    838    LEU      H  13191     0.2719      1.008
 13192         CX    838    LEU     CA  13192    -0.0518      12.01
 13193         H1    838    LEU     HA  13193     0.0922      1.008
 13194         2C    838    LEU     CB  13194    -0.1102      12.01
 13195         HC    838    LEU    HB1  13195     0.0457      1.008
 13196         HC    838    LEU    HB2  13196     0.0457      1.008
 13197         3C    838    LEU     CG  13197     0.3531      12.01
 13198         HC    838    LEU     HG  13198    -0.0361      1.008
 13199         CT    838    LEU    CD1  13199    -0.4121      12.01
 13200         HC    838    LEU   HD11  13200        0.1      1.008
 13201         HC    838    LEU   HD12  13201        0.1      1.008
 13202         HC    838    LEU   HD13  13202        0.1      1.008
 13203         CT    838    LEU    CD2  13203    -0.4121      12.01
 13204         HC    838    LEU   HD21  13204        0.1      1.008
 13205         HC    838    LEU   HD22  13205        0.1      1.008
 13206         HC    838    LEU   HD23  13206        0.1      1.008
 13207          C    838    LEU      C  13207     0.5973      12.01
 13208          O    838    LEU      O  13208    -0.5679         16   ; qtot -2
; residue 839 GLY rtp GLY  q  0.0
 13209          N    839    GLY      N  13209    -0.4157      14.01
 13210          H    839    GLY      H  13210     0.2719      1.008
 13211         CX    839    GLY     CA  13211    -0.0252      12.01
 13212         H1    839    GLY    HA1  13212     0.0698      1.008
 13213         H1    839    GLY    HA2  13213     0.0698      1.008
 13214          C    839    GLY      C  13214     0.5973      12.01
 13215          O    839    GLY      O  13215    -0.5679         16   ; qtot -2
; residue 840 ALA rtp ALA  q  0.0
 13216          N    840    ALA      N  13216    -0.4157      14.01
 13217          H    840    ALA      H  13217     0.2719      1.008
 13218         CX    840    ALA     CA  13218     0.0337      12.01
 13219         H1    840    ALA     HA  13219     0.0823      1.008
 13220         CT    840    ALA     CB  13220    -0.1825      12.01
 13221         HC    840    ALA    HB1  13221     0.0603      1.008
 13222         HC    840    ALA    HB2  13222     0.0603      1.008
 13223         HC    840    ALA    HB3  13223     0.0603      1.008
 13224          C    840    ALA      C  13224     0.5973      12.01
 13225          O    840    ALA      O  13225    -0.5679         16   ; qtot -2
; residue 841 GLY rtp GLY  q  0.0
 13226          N    841    GLY      N  13226    -0.4157      14.01
 13227          H    841    GLY      H  13227     0.2719      1.008
 13228         CX    841    GLY     CA  13228    -0.0252      12.01
 13229         H1    841    GLY    HA1  13229     0.0698      1.008
 13230         H1    841    GLY    HA2  13230     0.0698      1.008
 13231          C    841    GLY      C  13231     0.5973      12.01
 13232          O    841    GLY      O  13232    -0.5679         16   ; qtot -2
; residue 842 CYS rtp CYS  q  0.0
 13233          N    842    CYS      N  13233    -0.4157      14.01
 13234          H    842    CYS      H  13234     0.2719      1.008
 13235         CX    842    CYS     CA  13235     0.0213      12.01
 13236         H1    842    CYS     HA  13236     0.1124      1.008
 13237         2C    842    CYS     CB  13237    -0.1231      12.01
 13238         H1    842    CYS    HB1  13238     0.1112      1.008
 13239         H1    842    CYS    HB2  13239     0.1112      1.008
 13240         SH    842    CYS     SG  13240    -0.3119      32.06
 13241         HS    842    CYS     HG  13241     0.1933      1.008
 13242          C    842    CYS      C  13242     0.5973      12.01
 13243          O    842    CYS      O  13243    -0.5679         16   ; qtot -2
; residue 843 PHE rtp PHE  q  0.0
 13244          N    843    PHE      N  13244    -0.4157      14.01
 13245          H    843    PHE      H  13245     0.2719      1.008
 13246         CX    843    PHE     CA  13246    -0.0024      12.01
 13247         H1    843    PHE     HA  13247     0.0978      1.008
 13248         CT    843    PHE     CB  13248    -0.0343      12.01
 13249         HC    843    PHE    HB1  13249     0.0295      1.008
 13250         HC    843    PHE    HB2  13250     0.0295      1.008
 13251         CA    843    PHE     CG  13251     0.0118      12.01
 13252         CA    843    PHE    CD1  13252    -0.1256      12.01
 13253         HA    843    PHE    HD1  13253      0.133      1.008
 13254         CA    843    PHE    CE1  13254    -0.1704      12.01
 13255         HA    843    PHE    HE1  13255      0.143      1.008
 13256         CA    843    PHE     CZ  13256    -0.1072      12.01
 13257         HA    843    PHE     HZ  13257     0.1297      1.008
 13258         CA    843    PHE    CE2  13258    -0.1704      12.01
 13259         HA    843    PHE    HE2  13259      0.143      1.008
 13260         CA    843    PHE    CD2  13260    -0.1256      12.01
 13261         HA    843    PHE    HD2  13261      0.133      1.008
 13262          C    843    PHE      C  13262     0.5973      12.01
 13263          O    843    PHE      O  13263    -0.5679         16   ; qtot -2
; residue 844 VAL rtp VAL  q  0.0
 13264          N    844    VAL      N  13264    -0.4157      14.01
 13265          H    844    VAL      H  13265     0.2719      1.008
 13266         CX    844    VAL     CA  13266    -0.0875      12.01
 13267         H1    844    VAL     HA  13267     0.0969      1.008
 13268         3C    844    VAL     CB  13268     0.2985      12.01
 13269         HC    844    VAL     HB  13269    -0.0297      1.008
 13270         CT    844    VAL    CG1  13270    -0.3192      12.01
 13271         HC    844    VAL   HG11  13271     0.0791      1.008
 13272         HC    844    VAL   HG12  13272     0.0791      1.008
 13273         HC    844    VAL   HG13  13273     0.0791      1.008
 13274         CT    844    VAL    CG2  13274    -0.3192      12.01
 13275         HC    844    VAL   HG21  13275     0.0791      1.008
 13276         HC    844    VAL   HG22  13276     0.0791      1.008
 13277         HC    844    VAL   HG23  13277     0.0791      1.008
 13278          C    844    VAL      C  13278     0.5973      12.01
 13279          O    844    VAL      O  13279    -0.5679         16   ; qtot -2
; residue 845 ASP rtp ASP  q -1.0
 13280          N    845    ASP      N  13280    -0.5163      14.01
 13281          H    845    ASP      H  13281     0.2936      1.008
 13282         CX    845    ASP     CA  13282     0.0381      12.01
 13283         H1    845    ASP     HA  13283      0.088      1.008
 13284         2C    845    ASP     CB  13284    -0.0303      12.01
 13285         HC    845    ASP    HB1  13285    -0.0122      1.008
 13286         HC    845    ASP    HB2  13286    -0.0122      1.008
 13287         CO    845    ASP     CG  13287     0.7994      12.01
 13288         O2    845    ASP    OD1  13288    -0.8014         16
 13289         O2    845    ASP    OD2  13289    -0.8014         16
 13290          C    845    ASP      C  13290     0.5366      12.01
 13291          O    845    ASP      O  13291    -0.5819         16   ; qtot -3
; residue 846 ASP rtp ASP  q -1.0
 13292          N    846    ASP      N  13292    -0.5163      14.01
 13293          H    846    ASP      H  13293     0.2936      1.008
 13294         CX    846    ASP     CA  13294     0.0381      12.01
 13295         H1    846    ASP     HA  13295      0.088      1.008
 13296         2C    846    ASP     CB  13296    -0.0303      12.01
 13297         HC    846    ASP    HB1  13297    -0.0122      1.008
 13298         HC    846    ASP    HB2  13298    -0.0122      1.008
 13299         CO    846    ASP     CG  13299     0.7994      12.01
 13300         O2    846    ASP    OD1  13300    -0.8014         16
 13301         O2    846    ASP    OD2  13301    -0.8014         16
 13302          C    846    ASP      C  13302     0.5366      12.01
 13303          O    846    ASP      O  13303    -0.5819         16   ; qtot -4
; residue 847 ILE rtp ILE  q  0.0
 13304          N    847    ILE      N  13304    -0.4157      14.01
 13305          H    847    ILE      H  13305     0.2719      1.008
 13306         CX    847    ILE     CA  13306    -0.0597      12.01
 13307         H1    847    ILE     HA  13307     0.0869      1.008
 13308         3C    847    ILE     CB  13308     0.1303      12.01
 13309         HC    847    ILE     HB  13309     0.0187      1.008
 13310         CT    847    ILE    CG2  13310    -0.3204      12.01
 13311         HC    847    ILE   HG21  13311     0.0882      1.008
 13312         HC    847    ILE   HG22  13312     0.0882      1.008
 13313         HC    847    ILE   HG23  13313     0.0882      1.008
 13314         2C    847    ILE    CG1  13314     -0.043      12.01
 13315         HC    847    ILE   HG11  13315     0.0236      1.008
 13316         HC    847    ILE   HG12  13316     0.0236      1.008
 13317         CT    847    ILE     CD  13317     -0.066      12.01
 13318         HC    847    ILE    HD1  13318     0.0186      1.008
 13319         HC    847    ILE    HD2  13319     0.0186      1.008
 13320         HC    847    ILE    HD3  13320     0.0186      1.008
 13321          C    847    ILE      C  13321     0.5973      12.01
 13322          O    847    ILE      O  13322    -0.5679         16   ; qtot -4
; residue 848 VAL rtp VAL  q  0.0
 13323          N    848    VAL      N  13323    -0.4157      14.01
 13324          H    848    VAL      H  13324     0.2719      1.008
 13325         CX    848    VAL     CA  13325    -0.0875      12.01
 13326         H1    848    VAL     HA  13326     0.0969      1.008
 13327         3C    848    VAL     CB  13327     0.2985      12.01
 13328         HC    848    VAL     HB  13328    -0.0297      1.008
 13329         CT    848    VAL    CG1  13329    -0.3192      12.01
 13330         HC    848    VAL   HG11  13330     0.0791      1.008
 13331         HC    848    VAL   HG12  13331     0.0791      1.008
 13332         HC    848    VAL   HG13  13332     0.0791      1.008
 13333         CT    848    VAL    CG2  13333    -0.3192      12.01
 13334         HC    848    VAL   HG21  13334     0.0791      1.008
 13335         HC    848    VAL   HG22  13335     0.0791      1.008
 13336         HC    848    VAL   HG23  13336     0.0791      1.008
 13337          C    848    VAL      C  13337     0.5973      12.01
 13338          O    848    VAL      O  13338    -0.5679         16   ; qtot -4
; residue 849 LYS rtp LYS  q +1.0
 13339          N    849    LYS      N  13339    -0.3479      14.01
 13340          H    849    LYS      H  13340     0.2747      1.008
 13341         CX    849    LYS     CA  13341      -0.24      12.01
 13342         H1    849    LYS     HA  13342     0.1426      1.008
 13343         C8    849    LYS     CB  13343    -0.0094      12.01
 13344         HC    849    LYS    HB1  13344     0.0362      1.008
 13345         HC    849    LYS    HB2  13345     0.0362      1.008
 13346         C8    849    LYS     CG  13346     0.0187      12.01
 13347         HC    849    LYS    HG1  13347     0.0103      1.008
 13348         HC    849    LYS    HG2  13348     0.0103      1.008
 13349         C8    849    LYS     CD  13349    -0.0479      12.01
 13350         HC    849    LYS    HD1  13350     0.0621      1.008
 13351         HC    849    LYS    HD2  13351     0.0621      1.008
 13352         C8    849    LYS     CE  13352    -0.0143      12.01
 13353         HP    849    LYS    HE1  13353     0.1135      1.008
 13354         HP    849    LYS    HE2  13354     0.1135      1.008
 13355         N3    849    LYS     NZ  13355    -0.3854      14.01
 13356          H    849    LYS    HZ1  13356       0.34      1.008
 13357          H    849    LYS    HZ2  13357       0.34      1.008
 13358          H    849    LYS    HZ3  13358       0.34      1.008
 13359          C    849    LYS      C  13359     0.7341      12.01
 13360          O    849    LYS      O  13360    -0.5894         16   ; qtot -3
; residue 850 THR rtp THR  q  0.0
 13361          N    850    THR      N  13361    -0.4157      14.01
 13362          H    850    THR      H  13362     0.2719      1.008
 13363         CX    850    THR     CA  13363    -0.0389      12.01
 13364         H1    850    THR     HA  13364     0.1007      1.008
 13365         3C    850    THR     CB  13365     0.3654      12.01
 13366         H1    850    THR     HB  13366     0.0043      1.008
 13367         CT    850    THR    CG2  13367    -0.2438      12.01
 13368         HC    850    THR   HG21  13368     0.0642      1.008
 13369         HC    850    THR   HG22  13369     0.0642      1.008
 13370         HC    850    THR   HG23  13370     0.0642      1.008
 13371         OH    850    THR    OG1  13371    -0.6761         16
 13372         HO    850    THR    HG1  13372     0.4102      1.008
 13373          C    850    THR      C  13373     0.5973      12.01
 13374          O    850    THR      O  13374    -0.5679         16   ; qtot -3
; residue 851 ASP rtp ASP  q -1.0
 13375          N    851    ASP      N  13375    -0.5163      14.01
 13376          H    851    ASP      H  13376     0.2936      1.008
 13377         CX    851    ASP     CA  13377     0.0381      12.01
 13378         H1    851    ASP     HA  13378      0.088      1.008
 13379         2C    851    ASP     CB  13379    -0.0303      12.01
 13380         HC    851    ASP    HB1  13380    -0.0122      1.008
 13381         HC    851    ASP    HB2  13381    -0.0122      1.008
 13382         CO    851    ASP     CG  13382     0.7994      12.01
 13383         O2    851    ASP    OD1  13383    -0.8014         16
 13384         O2    851    ASP    OD2  13384    -0.8014         16
 13385          C    851    ASP      C  13385     0.5366      12.01
 13386          O    851    ASP      O  13386    -0.5819         16   ; qtot -4
; residue 852 GLY rtp GLY  q  0.0
 13387          N    852    GLY      N  13387    -0.4157      14.01
 13388          H    852    GLY      H  13388     0.2719      1.008
 13389         CX    852    GLY     CA  13389    -0.0252      12.01
 13390         H1    852    GLY    HA1  13390     0.0698      1.008
 13391         H1    852    GLY    HA2  13391     0.0698      1.008
 13392          C    852    GLY      C  13392     0.5973      12.01
 13393          O    852    GLY      O  13393    -0.5679         16   ; qtot -4
; residue 853 THR rtp THR  q  0.0
 13394          N    853    THR      N  13394    -0.4157      14.01
 13395          H    853    THR      H  13395     0.2719      1.008
 13396         CX    853    THR     CA  13396    -0.0389      12.01
 13397         H1    853    THR     HA  13397     0.1007      1.008
 13398         3C    853    THR     CB  13398     0.3654      12.01
 13399         H1    853    THR     HB  13399     0.0043      1.008
 13400         CT    853    THR    CG2  13400    -0.2438      12.01
 13401         HC    853    THR   HG21  13401     0.0642      1.008
 13402         HC    853    THR   HG22  13402     0.0642      1.008
 13403         HC    853    THR   HG23  13403     0.0642      1.008
 13404         OH    853    THR    OG1  13404    -0.6761         16
 13405         HO    853    THR    HG1  13405     0.4102      1.008
 13406          C    853    THR      C  13406     0.5973      12.01
 13407          O    853    THR      O  13407    -0.5679         16   ; qtot -4
; residue 854 LEU rtp LEU  q  0.0
 13408          N    854    LEU      N  13408    -0.4157      14.01
 13409          H    854    LEU      H  13409     0.2719      1.008
 13410         CX    854    LEU     CA  13410    -0.0518      12.01
 13411         H1    854    LEU     HA  13411     0.0922      1.008
 13412         2C    854    LEU     CB  13412    -0.1102      12.01
 13413         HC    854    LEU    HB1  13413     0.0457      1.008
 13414         HC    854    LEU    HB2  13414     0.0457      1.008
 13415         3C    854    LEU     CG  13415     0.3531      12.01
 13416         HC    854    LEU     HG  13416    -0.0361      1.008
 13417         CT    854    LEU    CD1  13417    -0.4121      12.01
 13418         HC    854    LEU   HD11  13418        0.1      1.008
 13419         HC    854    LEU   HD12  13419        0.1      1.008
 13420         HC    854    LEU   HD13  13420        0.1      1.008
 13421         CT    854    LEU    CD2  13421    -0.4121      12.01
 13422         HC    854    LEU   HD21  13422        0.1      1.008
 13423         HC    854    LEU   HD22  13423        0.1      1.008
 13424         HC    854    LEU   HD23  13424        0.1      1.008
 13425          C    854    LEU      C  13425     0.5973      12.01
 13426          O    854    LEU      O  13426    -0.5679         16   ; qtot -4
; residue 855 MET rtp MET  q  0.0
 13427          N    855    MET      N  13427    -0.4157      14.01
 13428          H    855    MET      H  13428     0.2719      1.008
 13429         CX    855    MET     CA  13429    -0.0237      12.01
 13430         H1    855    MET     HA  13430      0.088      1.008
 13431         2C    855    MET     CB  13431     0.0342      12.01
 13432         HC    855    MET    HB1  13432     0.0241      1.008
 13433         HC    855    MET    HB2  13433     0.0241      1.008
 13434         2C    855    MET     CG  13434     0.0018      12.01
 13435         H1    855    MET    HG1  13435      0.044      1.008
 13436         H1    855    MET    HG2  13436      0.044      1.008
 13437          S    855    MET     SD  13437    -0.2737      32.06
 13438         CT    855    MET     CE  13438    -0.0536      12.01
 13439         H1    855    MET    HE1  13439     0.0684      1.008
 13440         H1    855    MET    HE2  13440     0.0684      1.008
 13441         H1    855    MET    HE3  13441     0.0684      1.008
 13442          C    855    MET      C  13442     0.5973      12.01
 13443          O    855    MET      O  13443    -0.5679         16   ; qtot -4
; residue 856 ILE rtp ILE  q  0.0
 13444          N    856    ILE      N  13444    -0.4157      14.01
 13445          H    856    ILE      H  13445     0.2719      1.008
 13446         CX    856    ILE     CA  13446    -0.0597      12.01
 13447         H1    856    ILE     HA  13447     0.0869      1.008
 13448         3C    856    ILE     CB  13448     0.1303      12.01
 13449         HC    856    ILE     HB  13449     0.0187      1.008
 13450         CT    856    ILE    CG2  13450    -0.3204      12.01
 13451         HC    856    ILE   HG21  13451     0.0882      1.008
 13452         HC    856    ILE   HG22  13452     0.0882      1.008
 13453         HC    856    ILE   HG23  13453     0.0882      1.008
 13454         2C    856    ILE    CG1  13454     -0.043      12.01
 13455         HC    856    ILE   HG11  13455     0.0236      1.008
 13456         HC    856    ILE   HG12  13456     0.0236      1.008
 13457         CT    856    ILE     CD  13457     -0.066      12.01
 13458         HC    856    ILE    HD1  13458     0.0186      1.008
 13459         HC    856    ILE    HD2  13459     0.0186      1.008
 13460         HC    856    ILE    HD3  13460     0.0186      1.008
 13461          C    856    ILE      C  13461     0.5973      12.01
 13462          O    856    ILE      O  13462    -0.5679         16   ; qtot -4
; residue 857 GLU rtp GLU  q -1.0
 13463          N    857    GLU      N  13463    -0.5163      14.01
 13464          H    857    GLU      H  13464     0.2936      1.008
 13465         CX    857    GLU     CA  13465     0.0397      12.01
 13466         H1    857    GLU     HA  13466     0.1105      1.008
 13467         2C    857    GLU     CB  13467      0.056      12.01
 13468         HC    857    GLU    HB1  13468    -0.0173      1.008
 13469         HC    857    GLU    HB2  13469    -0.0173      1.008
 13470         2C    857    GLU     CG  13470     0.0136      12.01
 13471         HC    857    GLU    HG1  13471    -0.0425      1.008
 13472         HC    857    GLU    HG2  13472    -0.0425      1.008
 13473         CO    857    GLU     CD  13473     0.8054      12.01
 13474         O2    857    GLU    OE1  13474    -0.8188         16
 13475         O2    857    GLU    OE2  13475    -0.8188         16
 13476          C    857    GLU      C  13476     0.5366      12.01
 13477          O    857    GLU      O  13477    -0.5819         16   ; qtot -5
; residue 858 ARG rtp ARG  q +1.0
 13478          N    858    ARG      N  13478    -0.3479      14.01
 13479          H    858    ARG      H  13479     0.2747      1.008
 13480         CX    858    ARG     CA  13480    -0.2637      12.01
 13481         H1    858    ARG     HA  13481      0.156      1.008
 13482         C8    858    ARG     CB  13482    -0.0007      12.01
 13483         HC    858    ARG    HB1  13483     0.0327      1.008
 13484         HC    858    ARG    HB2  13484     0.0327      1.008
 13485         C8    858    ARG     CG  13485      0.039      12.01
 13486         HC    858    ARG    HG1  13486     0.0285      1.008
 13487         HC    858    ARG    HG2  13487     0.0285      1.008
 13488         C8    858    ARG     CD  13488     0.0486      12.01
 13489         H1    858    ARG    HD1  13489     0.0687      1.008
 13490         H1    858    ARG    HD2  13490     0.0687      1.008
 13491         N2    858    ARG     NE  13491    -0.5295      14.01
 13492          H    858    ARG     HE  13492     0.3456      1.008
 13493         CA    858    ARG     CZ  13493     0.8076      12.01
 13494         N2    858    ARG    NH1  13494    -0.8627      14.01
 13495          H    858    ARG   HH11  13495     0.4478      1.008
 13496          H    858    ARG   HH12  13496     0.4478      1.008
 13497         N2    858    ARG    NH2  13497    -0.8627      14.01
 13498          H    858    ARG   HH21  13498     0.4478      1.008
 13499          H    858    ARG   HH22  13499     0.4478      1.008
 13500          C    858    ARG      C  13500     0.7341      12.01
 13501          O    858    ARG      O  13501    -0.5894         16   ; qtot -4
; residue 859 PHE rtp PHE  q  0.0
 13502          N    859    PHE      N  13502    -0.4157      14.01
 13503          H    859    PHE      H  13503     0.2719      1.008
 13504         CX    859    PHE     CA  13504    -0.0024      12.01
 13505         H1    859    PHE     HA  13505     0.0978      1.008
 13506         CT    859    PHE     CB  13506    -0.0343      12.01
 13507         HC    859    PHE    HB1  13507     0.0295      1.008
 13508         HC    859    PHE    HB2  13508     0.0295      1.008
 13509         CA    859    PHE     CG  13509     0.0118      12.01
 13510         CA    859    PHE    CD1  13510    -0.1256      12.01
 13511         HA    859    PHE    HD1  13511      0.133      1.008
 13512         CA    859    PHE    CE1  13512    -0.1704      12.01
 13513         HA    859    PHE    HE1  13513      0.143      1.008
 13514         CA    859    PHE     CZ  13514    -0.1072      12.01
 13515         HA    859    PHE     HZ  13515     0.1297      1.008
 13516         CA    859    PHE    CE2  13516    -0.1704      12.01
 13517         HA    859    PHE    HE2  13517      0.143      1.008
 13518         CA    859    PHE    CD2  13518    -0.1256      12.01
 13519         HA    859    PHE    HD2  13519      0.133      1.008
 13520          C    859    PHE      C  13520     0.5973      12.01
 13521          O    859    PHE      O  13521    -0.5679         16   ; qtot -4
; residue 860 VAL rtp VAL  q  0.0
 13522          N    860    VAL      N  13522    -0.4157      14.01
 13523          H    860    VAL      H  13523     0.2719      1.008
 13524         CX    860    VAL     CA  13524    -0.0875      12.01
 13525         H1    860    VAL     HA  13525     0.0969      1.008
 13526         3C    860    VAL     CB  13526     0.2985      12.01
 13527         HC    860    VAL     HB  13527    -0.0297      1.008
 13528         CT    860    VAL    CG1  13528    -0.3192      12.01
 13529         HC    860    VAL   HG11  13529     0.0791      1.008
 13530         HC    860    VAL   HG12  13530     0.0791      1.008
 13531         HC    860    VAL   HG13  13531     0.0791      1.008
 13532         CT    860    VAL    CG2  13532    -0.3192      12.01
 13533         HC    860    VAL   HG21  13533     0.0791      1.008
 13534         HC    860    VAL   HG22  13534     0.0791      1.008
 13535         HC    860    VAL   HG23  13535     0.0791      1.008
 13536          C    860    VAL      C  13536     0.5973      12.01
 13537          O    860    VAL      O  13537    -0.5679         16   ; qtot -4
; residue 861 SER rtp SER  q  0.0
 13538          N    861    SER      N  13538    -0.4157      14.01
 13539          H    861    SER      H  13539     0.2719      1.008
 13540         CX    861    SER     CA  13540    -0.0249      12.01
 13541         H1    861    SER     HA  13541     0.0843      1.008
 13542         2C    861    SER     CB  13542     0.2117      12.01
 13543         H1    861    SER    HB1  13543     0.0352      1.008
 13544         H1    861    SER    HB2  13544     0.0352      1.008
 13545         OH    861    SER     OG  13545    -0.6546         16
 13546         HO    861    SER     HG  13546     0.4275      1.008
 13547          C    861    SER      C  13547     0.5973      12.01
 13548          O    861    SER      O  13548    -0.5679         16   ; qtot -4
; residue 862 LEU rtp LEU  q  0.0
 13549          N    862    LEU      N  13549    -0.4157      14.01
 13550          H    862    LEU      H  13550     0.2719      1.008
 13551         CX    862    LEU     CA  13551    -0.0518      12.01
 13552         H1    862    LEU     HA  13552     0.0922      1.008
 13553         2C    862    LEU     CB  13553    -0.1102      12.01
 13554         HC    862    LEU    HB1  13554     0.0457      1.008
 13555         HC    862    LEU    HB2  13555     0.0457      1.008
 13556         3C    862    LEU     CG  13556     0.3531      12.01
 13557         HC    862    LEU     HG  13557    -0.0361      1.008
 13558         CT    862    LEU    CD1  13558    -0.4121      12.01
 13559         HC    862    LEU   HD11  13559        0.1      1.008
 13560         HC    862    LEU   HD12  13560        0.1      1.008
 13561         HC    862    LEU   HD13  13561        0.1      1.008
 13562         CT    862    LEU    CD2  13562    -0.4121      12.01
 13563         HC    862    LEU   HD21  13563        0.1      1.008
 13564         HC    862    LEU   HD22  13564        0.1      1.008
 13565         HC    862    LEU   HD23  13565        0.1      1.008
 13566          C    862    LEU      C  13566     0.5973      12.01
 13567          O    862    LEU      O  13567    -0.5679         16   ; qtot -4
; residue 863 ALA rtp ALA  q  0.0
 13568          N    863    ALA      N  13568    -0.4157      14.01
 13569          H    863    ALA      H  13569     0.2719      1.008
 13570         CX    863    ALA     CA  13570     0.0337      12.01
 13571         H1    863    ALA     HA  13571     0.0823      1.008
 13572         CT    863    ALA     CB  13572    -0.1825      12.01
 13573         HC    863    ALA    HB1  13573     0.0603      1.008
 13574         HC    863    ALA    HB2  13574     0.0603      1.008
 13575         HC    863    ALA    HB3  13575     0.0603      1.008
 13576          C    863    ALA      C  13576     0.5973      12.01
 13577          O    863    ALA      O  13577    -0.5679         16   ; qtot -4
; residue 864 ILE rtp ILE  q  0.0
 13578          N    864    ILE      N  13578    -0.4157      14.01
 13579          H    864    ILE      H  13579     0.2719      1.008
 13580         CX    864    ILE     CA  13580    -0.0597      12.01
 13581         H1    864    ILE     HA  13581     0.0869      1.008
 13582         3C    864    ILE     CB  13582     0.1303      12.01
 13583         HC    864    ILE     HB  13583     0.0187      1.008
 13584         CT    864    ILE    CG2  13584    -0.3204      12.01
 13585         HC    864    ILE   HG21  13585     0.0882      1.008
 13586         HC    864    ILE   HG22  13586     0.0882      1.008
 13587         HC    864    ILE   HG23  13587     0.0882      1.008
 13588         2C    864    ILE    CG1  13588     -0.043      12.01
 13589         HC    864    ILE   HG11  13589     0.0236      1.008
 13590         HC    864    ILE   HG12  13590     0.0236      1.008
 13591         CT    864    ILE     CD  13591     -0.066      12.01
 13592         HC    864    ILE    HD1  13592     0.0186      1.008
 13593         HC    864    ILE    HD2  13593     0.0186      1.008
 13594         HC    864    ILE    HD3  13594     0.0186      1.008
 13595          C    864    ILE      C  13595     0.5973      12.01
 13596          O    864    ILE      O  13596    -0.5679         16   ; qtot -4
; residue 865 ASP rtp ASP  q -1.0
 13597          N    865    ASP      N  13597    -0.5163      14.01
 13598          H    865    ASP      H  13598     0.2936      1.008
 13599         CX    865    ASP     CA  13599     0.0381      12.01
 13600         H1    865    ASP     HA  13600      0.088      1.008
 13601         2C    865    ASP     CB  13601    -0.0303      12.01
 13602         HC    865    ASP    HB1  13602    -0.0122      1.008
 13603         HC    865    ASP    HB2  13603    -0.0122      1.008
 13604         CO    865    ASP     CG  13604     0.7994      12.01
 13605         O2    865    ASP    OD1  13605    -0.8014         16
 13606         O2    865    ASP    OD2  13606    -0.8014         16
 13607          C    865    ASP      C  13607     0.5366      12.01
 13608          O    865    ASP      O  13608    -0.5819         16   ; qtot -5
; residue 866 ALA rtp ALA  q  0.0
 13609          N    866    ALA      N  13609    -0.4157      14.01
 13610          H    866    ALA      H  13610     0.2719      1.008
 13611         CX    866    ALA     CA  13611     0.0337      12.01
 13612         H1    866    ALA     HA  13612     0.0823      1.008
 13613         CT    866    ALA     CB  13613    -0.1825      12.01
 13614         HC    866    ALA    HB1  13614     0.0603      1.008
 13615         HC    866    ALA    HB2  13615     0.0603      1.008
 13616         HC    866    ALA    HB3  13616     0.0603      1.008
 13617          C    866    ALA      C  13617     0.5973      12.01
 13618          O    866    ALA      O  13618    -0.5679         16   ; qtot -5
; residue 867 TYR rtp TYR  q  0.0
 13619          N    867    TYR      N  13619    -0.4157      14.01
 13620          H    867    TYR      H  13620     0.2719      1.008
 13621         CX    867    TYR     CA  13621    -0.0014      12.01
 13622         H1    867    TYR     HA  13622     0.0876      1.008
 13623         CT    867    TYR     CB  13623    -0.0152      12.01
 13624         HC    867    TYR    HB1  13624     0.0295      1.008
 13625         HC    867    TYR    HB2  13625     0.0295      1.008
 13626         CA    867    TYR     CG  13626    -0.0011      12.01
 13627         CA    867    TYR    CD1  13627    -0.1906      12.01
 13628         HA    867    TYR    HD1  13628     0.1699      1.008
 13629         CA    867    TYR    CE1  13629    -0.2341      12.01
 13630         HA    867    TYR    HE1  13630     0.1656      1.008
 13631          C    867    TYR     CZ  13631     0.3226      12.01
 13632         OH    867    TYR     OH  13632    -0.5579         16
 13633         HO    867    TYR     HH  13633     0.3992      1.008
 13634         CA    867    TYR    CE2  13634    -0.2341      12.01
 13635         HA    867    TYR    HE2  13635     0.1656      1.008
 13636         CA    867    TYR    CD2  13636    -0.1906      12.01
 13637         HA    867    TYR    HD2  13637     0.1699      1.008
 13638          C    867    TYR      C  13638     0.5973      12.01
 13639          O    867    TYR      O  13639    -0.5679         16   ; qtot -5
; residue 868 PRO rtp PRO  q  0.0
 13640          N    868    PRO      N  13640    -0.2548      14.01
 13641         CT    868    PRO     CD  13641     0.0192      12.01
 13642         H1    868    PRO    HD1  13642     0.0391      1.008
 13643         H1    868    PRO    HD2  13643     0.0391      1.008
 13644         CT    868    PRO     CG  13644     0.0189      12.01
 13645         HC    868    PRO    HG1  13645     0.0213      1.008
 13646         HC    868    PRO    HG2  13646     0.0213      1.008
 13647         CT    868    PRO     CB  13647     -0.007      12.01
 13648         HC    868    PRO    HB1  13648     0.0253      1.008
 13649         HC    868    PRO    HB2  13649     0.0253      1.008
 13650         CX    868    PRO     CA  13650    -0.0266      12.01
 13651         H1    868    PRO     HA  13651     0.0641      1.008
 13652          C    868    PRO      C  13652     0.5896      12.01
 13653          O    868    PRO      O  13653    -0.5748         16   ; qtot -5
; residue 869 LEU rtp LEU  q  0.0
 13654          N    869    LEU      N  13654    -0.4157      14.01
 13655          H    869    LEU      H  13655     0.2719      1.008
 13656         CX    869    LEU     CA  13656    -0.0518      12.01
 13657         H1    869    LEU     HA  13657     0.0922      1.008
 13658         2C    869    LEU     CB  13658    -0.1102      12.01
 13659         HC    869    LEU    HB1  13659     0.0457      1.008
 13660         HC    869    LEU    HB2  13660     0.0457      1.008
 13661         3C    869    LEU     CG  13661     0.3531      12.01
 13662         HC    869    LEU     HG  13662    -0.0361      1.008
 13663         CT    869    LEU    CD1  13663    -0.4121      12.01
 13664         HC    869    LEU   HD11  13664        0.1      1.008
 13665         HC    869    LEU   HD12  13665        0.1      1.008
 13666         HC    869    LEU   HD13  13666        0.1      1.008
 13667         CT    869    LEU    CD2  13667    -0.4121      12.01
 13668         HC    869    LEU   HD21  13668        0.1      1.008
 13669         HC    869    LEU   HD22  13669        0.1      1.008
 13670         HC    869    LEU   HD23  13670        0.1      1.008
 13671          C    869    LEU      C  13671     0.5973      12.01
 13672          O    869    LEU      O  13672    -0.5679         16   ; qtot -5
; residue 870 THR rtp THR  q  0.0
 13673          N    870    THR      N  13673    -0.4157      14.01
 13674          H    870    THR      H  13674     0.2719      1.008
 13675         CX    870    THR     CA  13675    -0.0389      12.01
 13676         H1    870    THR     HA  13676     0.1007      1.008
 13677         3C    870    THR     CB  13677     0.3654      12.01
 13678         H1    870    THR     HB  13678     0.0043      1.008
 13679         CT    870    THR    CG2  13679    -0.2438      12.01
 13680         HC    870    THR   HG21  13680     0.0642      1.008
 13681         HC    870    THR   HG22  13681     0.0642      1.008
 13682         HC    870    THR   HG23  13682     0.0642      1.008
 13683         OH    870    THR    OG1  13683    -0.6761         16
 13684         HO    870    THR    HG1  13684     0.4102      1.008
 13685          C    870    THR      C  13685     0.5973      12.01
 13686          O    870    THR      O  13686    -0.5679         16   ; qtot -5
; residue 871 LYS rtp LYS  q +1.0
 13687          N    871    LYS      N  13687    -0.3479      14.01
 13688          H    871    LYS      H  13688     0.2747      1.008
 13689         CX    871    LYS     CA  13689      -0.24      12.01
 13690         H1    871    LYS     HA  13690     0.1426      1.008
 13691         C8    871    LYS     CB  13691    -0.0094      12.01
 13692         HC    871    LYS    HB1  13692     0.0362      1.008
 13693         HC    871    LYS    HB2  13693     0.0362      1.008
 13694         C8    871    LYS     CG  13694     0.0187      12.01
 13695         HC    871    LYS    HG1  13695     0.0103      1.008
 13696         HC    871    LYS    HG2  13696     0.0103      1.008
 13697         C8    871    LYS     CD  13697    -0.0479      12.01
 13698         HC    871    LYS    HD1  13698     0.0621      1.008
 13699         HC    871    LYS    HD2  13699     0.0621      1.008
 13700         C8    871    LYS     CE  13700    -0.0143      12.01
 13701         HP    871    LYS    HE1  13701     0.1135      1.008
 13702         HP    871    LYS    HE2  13702     0.1135      1.008
 13703         N3    871    LYS     NZ  13703    -0.3854      14.01
 13704          H    871    LYS    HZ1  13704       0.34      1.008
 13705          H    871    LYS    HZ2  13705       0.34      1.008
 13706          H    871    LYS    HZ3  13706       0.34      1.008
 13707          C    871    LYS      C  13707     0.7341      12.01
 13708          O    871    LYS      O  13708    -0.5894         16   ; qtot -4
; residue 872 HID rtp HID  q  0.0
 13709          N    872    HID      N  13709    -0.4157      14.01
 13710          H    872    HID      H  13710     0.2719      1.008
 13711         CX    872    HID     CA  13711     0.0188      12.01
 13712         H1    872    HID     HA  13712     0.0881      1.008
 13713         CT    872    HID     CB  13713    -0.0462      12.01
 13714         HC    872    HID    HB1  13714     0.0402      1.008
 13715         HC    872    HID    HB2  13715     0.0402      1.008
 13716         CC    872    HID     CG  13716    -0.0266      12.01
 13717         NA    872    HID    ND1  13717    -0.3811      14.01
 13718          H    872    HID    HD1  13718     0.3649      1.008
 13719         CR    872    HID    CE1  13719     0.2057      12.01
 13720         H5    872    HID    HE1  13720     0.1392      1.008
 13721         NB    872    HID    NE2  13721    -0.5727      14.01
 13722         CV    872    HID    CD2  13722     0.1292      12.01
 13723         H4    872    HID    HD2  13723     0.1147      1.008
 13724          C    872    HID      C  13724     0.5973      12.01
 13725          O    872    HID      O  13725    -0.5679         16   ; qtot -4
; residue 873 PRO rtp PRO  q  0.0
 13726          N    873    PRO      N  13726    -0.2548      14.01
 13727         CT    873    PRO     CD  13727     0.0192      12.01
 13728         H1    873    PRO    HD1  13728     0.0391      1.008
 13729         H1    873    PRO    HD2  13729     0.0391      1.008
 13730         CT    873    PRO     CG  13730     0.0189      12.01
 13731         HC    873    PRO    HG1  13731     0.0213      1.008
 13732         HC    873    PRO    HG2  13732     0.0213      1.008
 13733         CT    873    PRO     CB  13733     -0.007      12.01
 13734         HC    873    PRO    HB1  13734     0.0253      1.008
 13735         HC    873    PRO    HB2  13735     0.0253      1.008
 13736         CX    873    PRO     CA  13736    -0.0266      12.01
 13737         H1    873    PRO     HA  13737     0.0641      1.008
 13738          C    873    PRO      C  13738     0.5896      12.01
 13739          O    873    PRO      O  13739    -0.5748         16   ; qtot -4
; residue 874 ASN rtp ASN  q  0.0
 13740          N    874    ASN      N  13740    -0.4157      14.01
 13741          H    874    ASN      H  13741     0.2719      1.008
 13742         CX    874    ASN     CA  13742     0.0143      12.01
 13743         H1    874    ASN     HA  13743     0.1048      1.008
 13744         2C    874    ASN     CB  13744    -0.2041      12.01
 13745         HC    874    ASN    HB1  13745     0.0797      1.008
 13746         HC    874    ASN    HB2  13746     0.0797      1.008
 13747          C    874    ASN     CG  13747      0.713      12.01
 13748          O    874    ASN    OD1  13748    -0.5931         16
 13749          N    874    ASN    ND2  13749    -0.9191      14.01
 13750          H    874    ASN   HD21  13750     0.4196      1.008
 13751          H    874    ASN   HD22  13751     0.4196      1.008
 13752          C    874    ASN      C  13752     0.5973      12.01
 13753          O    874    ASN      O  13753    -0.5679         16   ; qtot -4
; residue 875 GLN rtp GLN  q  0.0
 13754          N    875    GLN      N  13754    -0.4157      14.01
 13755          H    875    GLN      H  13755     0.2719      1.008
 13756         CX    875    GLN     CA  13756    -0.0031      12.01
 13757         H1    875    GLN     HA  13757      0.085      1.008
 13758         2C    875    GLN     CB  13758    -0.0036      12.01
 13759         HC    875    GLN    HB1  13759     0.0171      1.008
 13760         HC    875    GLN    HB2  13760     0.0171      1.008
 13761         2C    875    GLN     CG  13761    -0.0645      12.01
 13762         HC    875    GLN    HG1  13762     0.0352      1.008
 13763         HC    875    GLN    HG2  13763     0.0352      1.008
 13764          C    875    GLN     CD  13764     0.6951      12.01
 13765          O    875    GLN    OE1  13765    -0.6086         16
 13766          N    875    GLN    NE2  13766    -0.9407      14.01
 13767          H    875    GLN   HE21  13767     0.4251      1.008
 13768          H    875    GLN   HE22  13768     0.4251      1.008
 13769          C    875    GLN      C  13769     0.5973      12.01
 13770          O    875    GLN      O  13770    -0.5679         16   ; qtot -4
; residue 876 GLU rtp GLU  q -1.0
 13771          N    876    GLU      N  13771    -0.5163      14.01
 13772          H    876    GLU      H  13772     0.2936      1.008
 13773         CX    876    GLU     CA  13773     0.0397      12.01
 13774         H1    876    GLU     HA  13774     0.1105      1.008
 13775         2C    876    GLU     CB  13775      0.056      12.01
 13776         HC    876    GLU    HB1  13776    -0.0173      1.008
 13777         HC    876    GLU    HB2  13777    -0.0173      1.008
 13778         2C    876    GLU     CG  13778     0.0136      12.01
 13779         HC    876    GLU    HG1  13779    -0.0425      1.008
 13780         HC    876    GLU    HG2  13780    -0.0425      1.008
 13781         CO    876    GLU     CD  13781     0.8054      12.01
 13782         O2    876    GLU    OE1  13782    -0.8188         16
 13783         O2    876    GLU    OE2  13783    -0.8188         16
 13784          C    876    GLU      C  13784     0.5366      12.01
 13785          O    876    GLU      O  13785    -0.5819         16   ; qtot -5
; residue 877 TYR rtp TYR  q  0.0
 13786          N    877    TYR      N  13786    -0.4157      14.01
 13787          H    877    TYR      H  13787     0.2719      1.008
 13788         CX    877    TYR     CA  13788    -0.0014      12.01
 13789         H1    877    TYR     HA  13789     0.0876      1.008
 13790         CT    877    TYR     CB  13790    -0.0152      12.01
 13791         HC    877    TYR    HB1  13791     0.0295      1.008
 13792         HC    877    TYR    HB2  13792     0.0295      1.008
 13793         CA    877    TYR     CG  13793    -0.0011      12.01
 13794         CA    877    TYR    CD1  13794    -0.1906      12.01
 13795         HA    877    TYR    HD1  13795     0.1699      1.008
 13796         CA    877    TYR    CE1  13796    -0.2341      12.01
 13797         HA    877    TYR    HE1  13797     0.1656      1.008
 13798          C    877    TYR     CZ  13798     0.3226      12.01
 13799         OH    877    TYR     OH  13799    -0.5579         16
 13800         HO    877    TYR     HH  13800     0.3992      1.008
 13801         CA    877    TYR    CE2  13801    -0.2341      12.01
 13802         HA    877    TYR    HE2  13802     0.1656      1.008
 13803         CA    877    TYR    CD2  13803    -0.1906      12.01
 13804         HA    877    TYR    HD2  13804     0.1699      1.008
 13805          C    877    TYR      C  13805     0.5973      12.01
 13806          O    877    TYR      O  13806    -0.5679         16   ; qtot -5
; residue 878 ALA rtp ALA  q  0.0
 13807          N    878    ALA      N  13807    -0.4157      14.01
 13808          H    878    ALA      H  13808     0.2719      1.008
 13809         CX    878    ALA     CA  13809     0.0337      12.01
 13810         H1    878    ALA     HA  13810     0.0823      1.008
 13811         CT    878    ALA     CB  13811    -0.1825      12.01
 13812         HC    878    ALA    HB1  13812     0.0603      1.008
 13813         HC    878    ALA    HB2  13813     0.0603      1.008
 13814         HC    878    ALA    HB3  13814     0.0603      1.008
 13815          C    878    ALA      C  13815     0.5973      12.01
 13816          O    878    ALA      O  13816    -0.5679         16   ; qtot -5
; residue 879 ASP rtp ASP  q -1.0
 13817          N    879    ASP      N  13817    -0.5163      14.01
 13818          H    879    ASP      H  13818     0.2936      1.008
 13819         CX    879    ASP     CA  13819     0.0381      12.01
 13820         H1    879    ASP     HA  13820      0.088      1.008
 13821         2C    879    ASP     CB  13821    -0.0303      12.01
 13822         HC    879    ASP    HB1  13822    -0.0122      1.008
 13823         HC    879    ASP    HB2  13823    -0.0122      1.008
 13824         CO    879    ASP     CG  13824     0.7994      12.01
 13825         O2    879    ASP    OD1  13825    -0.8014         16
 13826         O2    879    ASP    OD2  13826    -0.8014         16
 13827          C    879    ASP      C  13827     0.5366      12.01
 13828          O    879    ASP      O  13828    -0.5819         16   ; qtot -6
; residue 880 VAL rtp VAL  q  0.0
 13829          N    880    VAL      N  13829    -0.4157      14.01
 13830          H    880    VAL      H  13830     0.2719      1.008
 13831         CX    880    VAL     CA  13831    -0.0875      12.01
 13832         H1    880    VAL     HA  13832     0.0969      1.008
 13833         3C    880    VAL     CB  13833     0.2985      12.01
 13834         HC    880    VAL     HB  13834    -0.0297      1.008
 13835         CT    880    VAL    CG1  13835    -0.3192      12.01
 13836         HC    880    VAL   HG11  13836     0.0791      1.008
 13837         HC    880    VAL   HG12  13837     0.0791      1.008
 13838         HC    880    VAL   HG13  13838     0.0791      1.008
 13839         CT    880    VAL    CG2  13839    -0.3192      12.01
 13840         HC    880    VAL   HG21  13840     0.0791      1.008
 13841         HC    880    VAL   HG22  13841     0.0791      1.008
 13842         HC    880    VAL   HG23  13842     0.0791      1.008
 13843          C    880    VAL      C  13843     0.5973      12.01
 13844          O    880    VAL      O  13844    -0.5679         16   ; qtot -6
; residue 881 PHE rtp PHE  q  0.0
 13845          N    881    PHE      N  13845    -0.4157      14.01
 13846          H    881    PHE      H  13846     0.2719      1.008
 13847         CX    881    PHE     CA  13847    -0.0024      12.01
 13848         H1    881    PHE     HA  13848     0.0978      1.008
 13849         CT    881    PHE     CB  13849    -0.0343      12.01
 13850         HC    881    PHE    HB1  13850     0.0295      1.008
 13851         HC    881    PHE    HB2  13851     0.0295      1.008
 13852         CA    881    PHE     CG  13852     0.0118      12.01
 13853         CA    881    PHE    CD1  13853    -0.1256      12.01
 13854         HA    881    PHE    HD1  13854      0.133      1.008
 13855         CA    881    PHE    CE1  13855    -0.1704      12.01
 13856         HA    881    PHE    HE1  13856      0.143      1.008
 13857         CA    881    PHE     CZ  13857    -0.1072      12.01
 13858         HA    881    PHE     HZ  13858     0.1297      1.008
 13859         CA    881    PHE    CE2  13859    -0.1704      12.01
 13860         HA    881    PHE    HE2  13860      0.143      1.008
 13861         CA    881    PHE    CD2  13861    -0.1256      12.01
 13862         HA    881    PHE    HD2  13862      0.133      1.008
 13863          C    881    PHE      C  13863     0.5973      12.01
 13864          O    881    PHE      O  13864    -0.5679         16   ; qtot -6
; residue 882 HID rtp HID  q  0.0
 13865          N    882    HID      N  13865    -0.4157      14.01
 13866          H    882    HID      H  13866     0.2719      1.008
 13867         CX    882    HID     CA  13867     0.0188      12.01
 13868         H1    882    HID     HA  13868     0.0881      1.008
 13869         CT    882    HID     CB  13869    -0.0462      12.01
 13870         HC    882    HID    HB1  13870     0.0402      1.008
 13871         HC    882    HID    HB2  13871     0.0402      1.008
 13872         CC    882    HID     CG  13872    -0.0266      12.01
 13873         NA    882    HID    ND1  13873    -0.3811      14.01
 13874          H    882    HID    HD1  13874     0.3649      1.008
 13875         CR    882    HID    CE1  13875     0.2057      12.01
 13876         H5    882    HID    HE1  13876     0.1392      1.008
 13877         NB    882    HID    NE2  13877    -0.5727      14.01
 13878         CV    882    HID    CD2  13878     0.1292      12.01
 13879         H4    882    HID    HD2  13879     0.1147      1.008
 13880          C    882    HID      C  13880     0.5973      12.01
 13881          O    882    HID      O  13881    -0.5679         16   ; qtot -6
; residue 883 LEU rtp LEU  q  0.0
 13882          N    883    LEU      N  13882    -0.4157      14.01
 13883          H    883    LEU      H  13883     0.2719      1.008
 13884         CX    883    LEU     CA  13884    -0.0518      12.01
 13885         H1    883    LEU     HA  13885     0.0922      1.008
 13886         2C    883    LEU     CB  13886    -0.1102      12.01
 13887         HC    883    LEU    HB1  13887     0.0457      1.008
 13888         HC    883    LEU    HB2  13888     0.0457      1.008
 13889         3C    883    LEU     CG  13889     0.3531      12.01
 13890         HC    883    LEU     HG  13890    -0.0361      1.008
 13891         CT    883    LEU    CD1  13891    -0.4121      12.01
 13892         HC    883    LEU   HD11  13892        0.1      1.008
 13893         HC    883    LEU   HD12  13893        0.1      1.008
 13894         HC    883    LEU   HD13  13894        0.1      1.008
 13895         CT    883    LEU    CD2  13895    -0.4121      12.01
 13896         HC    883    LEU   HD21  13896        0.1      1.008
 13897         HC    883    LEU   HD22  13897        0.1      1.008
 13898         HC    883    LEU   HD23  13898        0.1      1.008
 13899          C    883    LEU      C  13899     0.5973      12.01
 13900          O    883    LEU      O  13900    -0.5679         16   ; qtot -6
; residue 884 TYR rtp TYR  q  0.0
 13901          N    884    TYR      N  13901    -0.4157      14.01
 13902          H    884    TYR      H  13902     0.2719      1.008
 13903         CX    884    TYR     CA  13903    -0.0014      12.01
 13904         H1    884    TYR     HA  13904     0.0876      1.008
 13905         CT    884    TYR     CB  13905    -0.0152      12.01
 13906         HC    884    TYR    HB1  13906     0.0295      1.008
 13907         HC    884    TYR    HB2  13907     0.0295      1.008
 13908         CA    884    TYR     CG  13908    -0.0011      12.01
 13909         CA    884    TYR    CD1  13909    -0.1906      12.01
 13910         HA    884    TYR    HD1  13910     0.1699      1.008
 13911         CA    884    TYR    CE1  13911    -0.2341      12.01
 13912         HA    884    TYR    HE1  13912     0.1656      1.008
 13913          C    884    TYR     CZ  13913     0.3226      12.01
 13914         OH    884    TYR     OH  13914    -0.5579         16
 13915         HO    884    TYR     HH  13915     0.3992      1.008
 13916         CA    884    TYR    CE2  13916    -0.2341      12.01
 13917         HA    884    TYR    HE2  13917     0.1656      1.008
 13918         CA    884    TYR    CD2  13918    -0.1906      12.01
 13919         HA    884    TYR    HD2  13919     0.1699      1.008
 13920          C    884    TYR      C  13920     0.5973      12.01
 13921          O    884    TYR      O  13921    -0.5679         16   ; qtot -6
; residue 885 LEU rtp LEU  q  0.0
 13922          N    885    LEU      N  13922    -0.4157      14.01
 13923          H    885    LEU      H  13923     0.2719      1.008
 13924         CX    885    LEU     CA  13924    -0.0518      12.01
 13925         H1    885    LEU     HA  13925     0.0922      1.008
 13926         2C    885    LEU     CB  13926    -0.1102      12.01
 13927         HC    885    LEU    HB1  13927     0.0457      1.008
 13928         HC    885    LEU    HB2  13928     0.0457      1.008
 13929         3C    885    LEU     CG  13929     0.3531      12.01
 13930         HC    885    LEU     HG  13930    -0.0361      1.008
 13931         CT    885    LEU    CD1  13931    -0.4121      12.01
 13932         HC    885    LEU   HD11  13932        0.1      1.008
 13933         HC    885    LEU   HD12  13933        0.1      1.008
 13934         HC    885    LEU   HD13  13934        0.1      1.008
 13935         CT    885    LEU    CD2  13935    -0.4121      12.01
 13936         HC    885    LEU   HD21  13936        0.1      1.008
 13937         HC    885    LEU   HD22  13937        0.1      1.008
 13938         HC    885    LEU   HD23  13938        0.1      1.008
 13939          C    885    LEU      C  13939     0.5973      12.01
 13940          O    885    LEU      O  13940    -0.5679         16   ; qtot -6
; residue 886 GLN rtp GLN  q  0.0
 13941          N    886    GLN      N  13941    -0.4157      14.01
 13942          H    886    GLN      H  13942     0.2719      1.008
 13943         CX    886    GLN     CA  13943    -0.0031      12.01
 13944         H1    886    GLN     HA  13944      0.085      1.008
 13945         2C    886    GLN     CB  13945    -0.0036      12.01
 13946         HC    886    GLN    HB1  13946     0.0171      1.008
 13947         HC    886    GLN    HB2  13947     0.0171      1.008
 13948         2C    886    GLN     CG  13948    -0.0645      12.01
 13949         HC    886    GLN    HG1  13949     0.0352      1.008
 13950         HC    886    GLN    HG2  13950     0.0352      1.008
 13951          C    886    GLN     CD  13951     0.6951      12.01
 13952          O    886    GLN    OE1  13952    -0.6086         16
 13953          N    886    GLN    NE2  13953    -0.9407      14.01
 13954          H    886    GLN   HE21  13954     0.4251      1.008
 13955          H    886    GLN   HE22  13955     0.4251      1.008
 13956          C    886    GLN      C  13956     0.5973      12.01
 13957          O    886    GLN      O  13957    -0.5679         16   ; qtot -6
; residue 887 TYR rtp TYR  q  0.0
 13958          N    887    TYR      N  13958    -0.4157      14.01
 13959          H    887    TYR      H  13959     0.2719      1.008
 13960         CX    887    TYR     CA  13960    -0.0014      12.01
 13961         H1    887    TYR     HA  13961     0.0876      1.008
 13962         CT    887    TYR     CB  13962    -0.0152      12.01
 13963         HC    887    TYR    HB1  13963     0.0295      1.008
 13964         HC    887    TYR    HB2  13964     0.0295      1.008
 13965         CA    887    TYR     CG  13965    -0.0011      12.01
 13966         CA    887    TYR    CD1  13966    -0.1906      12.01
 13967         HA    887    TYR    HD1  13967     0.1699      1.008
 13968         CA    887    TYR    CE1  13968    -0.2341      12.01
 13969         HA    887    TYR    HE1  13969     0.1656      1.008
 13970          C    887    TYR     CZ  13970     0.3226      12.01
 13971         OH    887    TYR     OH  13971    -0.5579         16
 13972         HO    887    TYR     HH  13972     0.3992      1.008
 13973         CA    887    TYR    CE2  13973    -0.2341      12.01
 13974         HA    887    TYR    HE2  13974     0.1656      1.008
 13975         CA    887    TYR    CD2  13975    -0.1906      12.01
 13976         HA    887    TYR    HD2  13976     0.1699      1.008
 13977          C    887    TYR      C  13977     0.5973      12.01
 13978          O    887    TYR      O  13978    -0.5679         16   ; qtot -6
; residue 888 ILE rtp ILE  q  0.0
 13979          N    888    ILE      N  13979    -0.4157      14.01
 13980          H    888    ILE      H  13980     0.2719      1.008
 13981         CX    888    ILE     CA  13981    -0.0597      12.01
 13982         H1    888    ILE     HA  13982     0.0869      1.008
 13983         3C    888    ILE     CB  13983     0.1303      12.01
 13984         HC    888    ILE     HB  13984     0.0187      1.008
 13985         CT    888    ILE    CG2  13985    -0.3204      12.01
 13986         HC    888    ILE   HG21  13986     0.0882      1.008
 13987         HC    888    ILE   HG22  13987     0.0882      1.008
 13988         HC    888    ILE   HG23  13988     0.0882      1.008
 13989         2C    888    ILE    CG1  13989     -0.043      12.01
 13990         HC    888    ILE   HG11  13990     0.0236      1.008
 13991         HC    888    ILE   HG12  13991     0.0236      1.008
 13992         CT    888    ILE     CD  13992     -0.066      12.01
 13993         HC    888    ILE    HD1  13993     0.0186      1.008
 13994         HC    888    ILE    HD2  13994     0.0186      1.008
 13995         HC    888    ILE    HD3  13995     0.0186      1.008
 13996          C    888    ILE      C  13996     0.5973      12.01
 13997          O    888    ILE      O  13997    -0.5679         16   ; qtot -6
; residue 889 ARG rtp ARG  q +1.0
 13998          N    889    ARG      N  13998    -0.3479      14.01
 13999          H    889    ARG      H  13999     0.2747      1.008
 14000         CX    889    ARG     CA  14000    -0.2637      12.01
 14001         H1    889    ARG     HA  14001      0.156      1.008
 14002         C8    889    ARG     CB  14002    -0.0007      12.01
 14003         HC    889    ARG    HB1  14003     0.0327      1.008
 14004         HC    889    ARG    HB2  14004     0.0327      1.008
 14005         C8    889    ARG     CG  14005      0.039      12.01
 14006         HC    889    ARG    HG1  14006     0.0285      1.008
 14007         HC    889    ARG    HG2  14007     0.0285      1.008
 14008         C8    889    ARG     CD  14008     0.0486      12.01
 14009         H1    889    ARG    HD1  14009     0.0687      1.008
 14010         H1    889    ARG    HD2  14010     0.0687      1.008
 14011         N2    889    ARG     NE  14011    -0.5295      14.01
 14012          H    889    ARG     HE  14012     0.3456      1.008
 14013         CA    889    ARG     CZ  14013     0.8076      12.01
 14014         N2    889    ARG    NH1  14014    -0.8627      14.01
 14015          H    889    ARG   HH11  14015     0.4478      1.008
 14016          H    889    ARG   HH12  14016     0.4478      1.008
 14017         N2    889    ARG    NH2  14017    -0.8627      14.01
 14018          H    889    ARG   HH21  14018     0.4478      1.008
 14019          H    889    ARG   HH22  14019     0.4478      1.008
 14020          C    889    ARG      C  14020     0.7341      12.01
 14021          O    889    ARG      O  14021    -0.5894         16   ; qtot -5
; residue 890 LYS rtp LYS  q +1.0
 14022          N    890    LYS      N  14022    -0.3479      14.01
 14023          H    890    LYS      H  14023     0.2747      1.008
 14024         CX    890    LYS     CA  14024      -0.24      12.01
 14025         H1    890    LYS     HA  14025     0.1426      1.008
 14026         C8    890    LYS     CB  14026    -0.0094      12.01
 14027         HC    890    LYS    HB1  14027     0.0362      1.008
 14028         HC    890    LYS    HB2  14028     0.0362      1.008
 14029         C8    890    LYS     CG  14029     0.0187      12.01
 14030         HC    890    LYS    HG1  14030     0.0103      1.008
 14031         HC    890    LYS    HG2  14031     0.0103      1.008
 14032         C8    890    LYS     CD  14032    -0.0479      12.01
 14033         HC    890    LYS    HD1  14033     0.0621      1.008
 14034         HC    890    LYS    HD2  14034     0.0621      1.008
 14035         C8    890    LYS     CE  14035    -0.0143      12.01
 14036         HP    890    LYS    HE1  14036     0.1135      1.008
 14037         HP    890    LYS    HE2  14037     0.1135      1.008
 14038         N3    890    LYS     NZ  14038    -0.3854      14.01
 14039          H    890    LYS    HZ1  14039       0.34      1.008
 14040          H    890    LYS    HZ2  14040       0.34      1.008
 14041          H    890    LYS    HZ3  14041       0.34      1.008
 14042          C    890    LYS      C  14042     0.7341      12.01
 14043          O    890    LYS      O  14043    -0.5894         16   ; qtot -4
; residue 891 LEU rtp LEU  q  0.0
 14044          N    891    LEU      N  14044    -0.4157      14.01
 14045          H    891    LEU      H  14045     0.2719      1.008
 14046         CX    891    LEU     CA  14046    -0.0518      12.01
 14047         H1    891    LEU     HA  14047     0.0922      1.008
 14048         2C    891    LEU     CB  14048    -0.1102      12.01
 14049         HC    891    LEU    HB1  14049     0.0457      1.008
 14050         HC    891    LEU    HB2  14050     0.0457      1.008
 14051         3C    891    LEU     CG  14051     0.3531      12.01
 14052         HC    891    LEU     HG  14052    -0.0361      1.008
 14053         CT    891    LEU    CD1  14053    -0.4121      12.01
 14054         HC    891    LEU   HD11  14054        0.1      1.008
 14055         HC    891    LEU   HD12  14055        0.1      1.008
 14056         HC    891    LEU   HD13  14056        0.1      1.008
 14057         CT    891    LEU    CD2  14057    -0.4121      12.01
 14058         HC    891    LEU   HD21  14058        0.1      1.008
 14059         HC    891    LEU   HD22  14059        0.1      1.008
 14060         HC    891    LEU   HD23  14060        0.1      1.008
 14061          C    891    LEU      C  14061     0.5973      12.01
 14062          O    891    LEU      O  14062    -0.5679         16   ; qtot -4
; residue 892 HID rtp HID  q  0.0
 14063          N    892    HID      N  14063    -0.4157      14.01
 14064          H    892    HID      H  14064     0.2719      1.008
 14065         CX    892    HID     CA  14065     0.0188      12.01
 14066         H1    892    HID     HA  14066     0.0881      1.008
 14067         CT    892    HID     CB  14067    -0.0462      12.01
 14068         HC    892    HID    HB1  14068     0.0402      1.008
 14069         HC    892    HID    HB2  14069     0.0402      1.008
 14070         CC    892    HID     CG  14070    -0.0266      12.01
 14071         NA    892    HID    ND1  14071    -0.3811      14.01
 14072          H    892    HID    HD1  14072     0.3649      1.008
 14073         CR    892    HID    CE1  14073     0.2057      12.01
 14074         H5    892    HID    HE1  14074     0.1392      1.008
 14075         NB    892    HID    NE2  14075    -0.5727      14.01
 14076         CV    892    HID    CD2  14076     0.1292      12.01
 14077         H4    892    HID    HD2  14077     0.1147      1.008
 14078          C    892    HID      C  14078     0.5973      12.01
 14079          O    892    HID      O  14079    -0.5679         16   ; qtot -4
; residue 893 ASP rtp ASP  q -1.0
 14080          N    893    ASP      N  14080    -0.5163      14.01
 14081          H    893    ASP      H  14081     0.2936      1.008
 14082         CX    893    ASP     CA  14082     0.0381      12.01
 14083         H1    893    ASP     HA  14083      0.088      1.008
 14084         2C    893    ASP     CB  14084    -0.0303      12.01
 14085         HC    893    ASP    HB1  14085    -0.0122      1.008
 14086         HC    893    ASP    HB2  14086    -0.0122      1.008
 14087         CO    893    ASP     CG  14087     0.7994      12.01
 14088         O2    893    ASP    OD1  14088    -0.8014         16
 14089         O2    893    ASP    OD2  14089    -0.8014         16
 14090          C    893    ASP      C  14090     0.5366      12.01
 14091          O    893    ASP      O  14091    -0.5819         16   ; qtot -5
; residue 894 GLU rtp GLU  q -1.0
 14092          N    894    GLU      N  14092    -0.5163      14.01
 14093          H    894    GLU      H  14093     0.2936      1.008
 14094         CX    894    GLU     CA  14094     0.0397      12.01
 14095         H1    894    GLU     HA  14095     0.1105      1.008
```
