## Supplementary material for "The Role of Ribose Modifications on the Structural Stability of Nucleotide Analogs with α-thiotriphosphate at the Active Site of SARS-CoV-2 RdRp": Origianl_data: topol_Protein_chain_A.itp (part 2 of 5)

```
 14096         2C    894    GLU     CB  14096      0.056      12.01
 14097         HC    894    GLU    HB1  14097    -0.0173      1.008
 14098         HC    894    GLU    HB2  14098    -0.0173      1.008
 14099         2C    894    GLU     CG  14099     0.0136      12.01
 14100         HC    894    GLU    HG1  14100    -0.0425      1.008
 14101         HC    894    GLU    HG2  14101    -0.0425      1.008
 14102         CO    894    GLU     CD  14102     0.8054      12.01
 14103         O2    894    GLU    OE1  14103    -0.8188         16
 14104         O2    894    GLU    OE2  14104    -0.8188         16
 14105          C    894    GLU      C  14105     0.5366      12.01
 14106          O    894    GLU      O  14106    -0.5819         16   ; qtot -6
; residue 895 LEU rtp LEU  q  0.0
 14107          N    895    LEU      N  14107    -0.4157      14.01
 14108          H    895    LEU      H  14108     0.2719      1.008
 14109         CX    895    LEU     CA  14109    -0.0518      12.01
 14110         H1    895    LEU     HA  14110     0.0922      1.008
 14111         2C    895    LEU     CB  14111    -0.1102      12.01
 14112         HC    895    LEU    HB1  14112     0.0457      1.008
 14113         HC    895    LEU    HB2  14113     0.0457      1.008
 14114         3C    895    LEU     CG  14114     0.3531      12.01
 14115         HC    895    LEU     HG  14115    -0.0361      1.008
 14116         CT    895    LEU    CD1  14116    -0.4121      12.01
 14117         HC    895    LEU   HD11  14117        0.1      1.008
 14118         HC    895    LEU   HD12  14118        0.1      1.008
 14119         HC    895    LEU   HD13  14119        0.1      1.008
 14120         CT    895    LEU    CD2  14120    -0.4121      12.01
 14121         HC    895    LEU   HD21  14121        0.1      1.008
 14122         HC    895    LEU   HD22  14122        0.1      1.008
 14123         HC    895    LEU   HD23  14123        0.1      1.008
 14124          C    895    LEU      C  14124     0.5973      12.01
 14125          O    895    LEU      O  14125    -0.5679         16   ; qtot -6
; residue 896 THR rtp THR  q  0.0
 14126          N    896    THR      N  14126    -0.4157      14.01
 14127          H    896    THR      H  14127     0.2719      1.008
 14128         CX    896    THR     CA  14128    -0.0389      12.01
 14129         H1    896    THR     HA  14129     0.1007      1.008
 14130         3C    896    THR     CB  14130     0.3654      12.01
 14131         H1    896    THR     HB  14131     0.0043      1.008
 14132         CT    896    THR    CG2  14132    -0.2438      12.01
 14133         HC    896    THR   HG21  14133     0.0642      1.008
 14134         HC    896    THR   HG22  14134     0.0642      1.008
 14135         HC    896    THR   HG23  14135     0.0642      1.008
 14136         OH    896    THR    OG1  14136    -0.6761         16
 14137         HO    896    THR    HG1  14137     0.4102      1.008
 14138          C    896    THR      C  14138     0.5973      12.01
 14139          O    896    THR      O  14139    -0.5679         16   ; qtot -6
; residue 897 GLY rtp GLY  q  0.0
 14140          N    897    GLY      N  14140    -0.4157      14.01
 14141          H    897    GLY      H  14141     0.2719      1.008
 14142         CX    897    GLY     CA  14142    -0.0252      12.01
 14143         H1    897    GLY    HA1  14143     0.0698      1.008
 14144         H1    897    GLY    HA2  14144     0.0698      1.008
 14145          C    897    GLY      C  14145     0.5973      12.01
 14146          O    897    GLY      O  14146    -0.5679         16   ; qtot -6
; residue 898 HID rtp HID  q  0.0
 14147          N    898    HID      N  14147    -0.4157      14.01
 14148          H    898    HID      H  14148     0.2719      1.008
 14149         CX    898    HID     CA  14149     0.0188      12.01
 14150         H1    898    HID     HA  14150     0.0881      1.008
 14151         CT    898    HID     CB  14151    -0.0462      12.01
 14152         HC    898    HID    HB1  14152     0.0402      1.008
 14153         HC    898    HID    HB2  14153     0.0402      1.008
 14154         CC    898    HID     CG  14154    -0.0266      12.01
 14155         NA    898    HID    ND1  14155    -0.3811      14.01
 14156          H    898    HID    HD1  14156     0.3649      1.008
 14157         CR    898    HID    CE1  14157     0.2057      12.01
 14158         H5    898    HID    HE1  14158     0.1392      1.008
 14159         NB    898    HID    NE2  14159    -0.5727      14.01
 14160         CV    898    HID    CD2  14160     0.1292      12.01
 14161         H4    898    HID    HD2  14161     0.1147      1.008
 14162          C    898    HID      C  14162     0.5973      12.01
 14163          O    898    HID      O  14163    -0.5679         16   ; qtot -6
; residue 899 MET rtp MET  q  0.0
 14164          N    899    MET      N  14164    -0.4157      14.01
 14165          H    899    MET      H  14165     0.2719      1.008
 14166         CX    899    MET     CA  14166    -0.0237      12.01
 14167         H1    899    MET     HA  14167      0.088      1.008
 14168         2C    899    MET     CB  14168     0.0342      12.01
 14169         HC    899    MET    HB1  14169     0.0241      1.008
 14170         HC    899    MET    HB2  14170     0.0241      1.008
 14171         2C    899    MET     CG  14171     0.0018      12.01
 14172         H1    899    MET    HG1  14172      0.044      1.008
 14173         H1    899    MET    HG2  14173      0.044      1.008
 14174          S    899    MET     SD  14174    -0.2737      32.06
 14175         CT    899    MET     CE  14175    -0.0536      12.01
 14176         H1    899    MET    HE1  14176     0.0684      1.008
 14177         H1    899    MET    HE2  14177     0.0684      1.008
 14178         H1    899    MET    HE3  14178     0.0684      1.008
 14179          C    899    MET      C  14179     0.5973      12.01
 14180          O    899    MET      O  14180    -0.5679         16   ; qtot -6
; residue 900 LEU rtp LEU  q  0.0
 14181          N    900    LEU      N  14181    -0.4157      14.01
 14182          H    900    LEU      H  14182     0.2719      1.008
 14183         CX    900    LEU     CA  14183    -0.0518      12.01
 14184         H1    900    LEU     HA  14184     0.0922      1.008
 14185         2C    900    LEU     CB  14185    -0.1102      12.01
 14186         HC    900    LEU    HB1  14186     0.0457      1.008
 14187         HC    900    LEU    HB2  14187     0.0457      1.008
 14188         3C    900    LEU     CG  14188     0.3531      12.01
 14189         HC    900    LEU     HG  14189    -0.0361      1.008
 14190         CT    900    LEU    CD1  14190    -0.4121      12.01
 14191         HC    900    LEU   HD11  14191        0.1      1.008
 14192         HC    900    LEU   HD12  14192        0.1      1.008
 14193         HC    900    LEU   HD13  14193        0.1      1.008
 14194         CT    900    LEU    CD2  14194    -0.4121      12.01
 14195         HC    900    LEU   HD21  14195        0.1      1.008
 14196         HC    900    LEU   HD22  14196        0.1      1.008
 14197         HC    900    LEU   HD23  14197        0.1      1.008
 14198          C    900    LEU      C  14198     0.5973      12.01
 14199          O    900    LEU      O  14199    -0.5679         16   ; qtot -6
; residue 901 ASP rtp ASP  q -1.0
 14200          N    901    ASP      N  14200    -0.5163      14.01
 14201          H    901    ASP      H  14201     0.2936      1.008
 14202         CX    901    ASP     CA  14202     0.0381      12.01
 14203         H1    901    ASP     HA  14203      0.088      1.008
 14204         2C    901    ASP     CB  14204    -0.0303      12.01
 14205         HC    901    ASP    HB1  14205    -0.0122      1.008
 14206         HC    901    ASP    HB2  14206    -0.0122      1.008
 14207         CO    901    ASP     CG  14207     0.7994      12.01
 14208         O2    901    ASP    OD1  14208    -0.8014         16
 14209         O2    901    ASP    OD2  14209    -0.8014         16
 14210          C    901    ASP      C  14210     0.5366      12.01
 14211          O    901    ASP      O  14211    -0.5819         16   ; qtot -7
; residue 902 MET rtp MET  q  0.0
 14212          N    902    MET      N  14212    -0.4157      14.01
 14213          H    902    MET      H  14213     0.2719      1.008
 14214         CX    902    MET     CA  14214    -0.0237      12.01
 14215         H1    902    MET     HA  14215      0.088      1.008
 14216         2C    902    MET     CB  14216     0.0342      12.01
 14217         HC    902    MET    HB1  14217     0.0241      1.008
 14218         HC    902    MET    HB2  14218     0.0241      1.008
 14219         2C    902    MET     CG  14219     0.0018      12.01
 14220         H1    902    MET    HG1  14220      0.044      1.008
 14221         H1    902    MET    HG2  14221      0.044      1.008
 14222          S    902    MET     SD  14222    -0.2737      32.06
 14223         CT    902    MET     CE  14223    -0.0536      12.01
 14224         H1    902    MET    HE1  14224     0.0684      1.008
 14225         H1    902    MET    HE2  14225     0.0684      1.008
 14226         H1    902    MET    HE3  14226     0.0684      1.008
 14227          C    902    MET      C  14227     0.5973      12.01
 14228          O    902    MET      O  14228    -0.5679         16   ; qtot -7
; residue 903 TYR rtp TYR  q  0.0
 14229          N    903    TYR      N  14229    -0.4157      14.01
 14230          H    903    TYR      H  14230     0.2719      1.008
 14231         CX    903    TYR     CA  14231    -0.0014      12.01
 14232         H1    903    TYR     HA  14232     0.0876      1.008
 14233         CT    903    TYR     CB  14233    -0.0152      12.01
 14234         HC    903    TYR    HB1  14234     0.0295      1.008
 14235         HC    903    TYR    HB2  14235     0.0295      1.008
 14236         CA    903    TYR     CG  14236    -0.0011      12.01
 14237         CA    903    TYR    CD1  14237    -0.1906      12.01
 14238         HA    903    TYR    HD1  14238     0.1699      1.008
 14239         CA    903    TYR    CE1  14239    -0.2341      12.01
 14240         HA    903    TYR    HE1  14240     0.1656      1.008
 14241          C    903    TYR     CZ  14241     0.3226      12.01
 14242         OH    903    TYR     OH  14242    -0.5579         16
 14243         HO    903    TYR     HH  14243     0.3992      1.008
 14244         CA    903    TYR    CE2  14244    -0.2341      12.01
 14245         HA    903    TYR    HE2  14245     0.1656      1.008
 14246         CA    903    TYR    CD2  14246    -0.1906      12.01
 14247         HA    903    TYR    HD2  14247     0.1699      1.008
 14248          C    903    TYR      C  14248     0.5973      12.01
 14249          O    903    TYR      O  14249    -0.5679         16   ; qtot -7
; residue 904 SER rtp SER  q  0.0
 14250          N    904    SER      N  14250    -0.4157      14.01
 14251          H    904    SER      H  14251     0.2719      1.008
 14252         CX    904    SER     CA  14252    -0.0249      12.01
 14253         H1    904    SER     HA  14253     0.0843      1.008
 14254         2C    904    SER     CB  14254     0.2117      12.01
 14255         H1    904    SER    HB1  14255     0.0352      1.008
 14256         H1    904    SER    HB2  14256     0.0352      1.008
 14257         OH    904    SER     OG  14257    -0.6546         16
 14258         HO    904    SER     HG  14258     0.4275      1.008
 14259          C    904    SER      C  14259     0.5973      12.01
 14260          O    904    SER      O  14260    -0.5679         16   ; qtot -7
; residue 905 VAL rtp VAL  q  0.0
 14261          N    905    VAL      N  14261    -0.4157      14.01
 14262          H    905    VAL      H  14262     0.2719      1.008
 14263         CX    905    VAL     CA  14263    -0.0875      12.01
 14264         H1    905    VAL     HA  14264     0.0969      1.008
 14265         3C    905    VAL     CB  14265     0.2985      12.01
 14266         HC    905    VAL     HB  14266    -0.0297      1.008
 14267         CT    905    VAL    CG1  14267    -0.3192      12.01
 14268         HC    905    VAL   HG11  14268     0.0791      1.008
 14269         HC    905    VAL   HG12  14269     0.0791      1.008
 14270         HC    905    VAL   HG13  14270     0.0791      1.008
 14271         CT    905    VAL    CG2  14271    -0.3192      12.01
 14272         HC    905    VAL   HG21  14272     0.0791      1.008
 14273         HC    905    VAL   HG22  14273     0.0791      1.008
 14274         HC    905    VAL   HG23  14274     0.0791      1.008
 14275          C    905    VAL      C  14275     0.5973      12.01
 14276          O    905    VAL      O  14276    -0.5679         16   ; qtot -7
; residue 906 MET rtp MET  q  0.0
 14277          N    906    MET      N  14277    -0.4157      14.01
 14278          H    906    MET      H  14278     0.2719      1.008
 14279         CX    906    MET     CA  14279    -0.0237      12.01
 14280         H1    906    MET     HA  14280      0.088      1.008
 14281         2C    906    MET     CB  14281     0.0342      12.01
 14282         HC    906    MET    HB1  14282     0.0241      1.008
 14283         HC    906    MET    HB2  14283     0.0241      1.008
 14284         2C    906    MET     CG  14284     0.0018      12.01
 14285         H1    906    MET    HG1  14285      0.044      1.008
 14286         H1    906    MET    HG2  14286      0.044      1.008
 14287          S    906    MET     SD  14287    -0.2737      32.06
 14288         CT    906    MET     CE  14288    -0.0536      12.01
 14289         H1    906    MET    HE1  14289     0.0684      1.008
 14290         H1    906    MET    HE2  14290     0.0684      1.008
 14291         H1    906    MET    HE3  14291     0.0684      1.008
 14292          C    906    MET      C  14292     0.5973      12.01
 14293          O    906    MET      O  14293    -0.5679         16   ; qtot -7
; residue 907 LEU rtp LEU  q  0.0
 14294          N    907    LEU      N  14294    -0.4157      14.01
 14295          H    907    LEU      H  14295     0.2719      1.008
 14296         CX    907    LEU     CA  14296    -0.0518      12.01
 14297         H1    907    LEU     HA  14297     0.0922      1.008
 14298         2C    907    LEU     CB  14298    -0.1102      12.01
 14299         HC    907    LEU    HB1  14299     0.0457      1.008
 14300         HC    907    LEU    HB2  14300     0.0457      1.008
 14301         3C    907    LEU     CG  14301     0.3531      12.01
 14302         HC    907    LEU     HG  14302    -0.0361      1.008
 14303         CT    907    LEU    CD1  14303    -0.4121      12.01
 14304         HC    907    LEU   HD11  14304        0.1      1.008
 14305         HC    907    LEU   HD12  14305        0.1      1.008
 14306         HC    907    LEU   HD13  14306        0.1      1.008
 14307         CT    907    LEU    CD2  14307    -0.4121      12.01
 14308         HC    907    LEU   HD21  14308        0.1      1.008
 14309         HC    907    LEU   HD22  14309        0.1      1.008
 14310         HC    907    LEU   HD23  14310        0.1      1.008
 14311          C    907    LEU      C  14311     0.5973      12.01
 14312          O    907    LEU      O  14312    -0.5679         16   ; qtot -7
; residue 908 THR rtp THR  q  0.0
 14313          N    908    THR      N  14313    -0.4157      14.01
 14314          H    908    THR      H  14314     0.2719      1.008
 14315         CX    908    THR     CA  14315    -0.0389      12.01
 14316         H1    908    THR     HA  14316     0.1007      1.008
 14317         3C    908    THR     CB  14317     0.3654      12.01
 14318         H1    908    THR     HB  14318     0.0043      1.008
 14319         CT    908    THR    CG2  14319    -0.2438      12.01
 14320         HC    908    THR   HG21  14320     0.0642      1.008
 14321         HC    908    THR   HG22  14321     0.0642      1.008
 14322         HC    908    THR   HG23  14322     0.0642      1.008
 14323         OH    908    THR    OG1  14323    -0.6761         16
 14324         HO    908    THR    HG1  14324     0.4102      1.008
 14325          C    908    THR      C  14325     0.5973      12.01
 14326          O    908    THR      O  14326    -0.5679         16   ; qtot -7
; residue 909 ASN rtp ASN  q  0.0
 14327          N    909    ASN      N  14327    -0.4157      14.01
 14328          H    909    ASN      H  14328     0.2719      1.008
 14329         CX    909    ASN     CA  14329     0.0143      12.01
 14330         H1    909    ASN     HA  14330     0.1048      1.008
 14331         2C    909    ASN     CB  14331    -0.2041      12.01
 14332         HC    909    ASN    HB1  14332     0.0797      1.008
 14333         HC    909    ASN    HB2  14333     0.0797      1.008
 14334          C    909    ASN     CG  14334      0.713      12.01
 14335          O    909    ASN    OD1  14335    -0.5931         16
 14336          N    909    ASN    ND2  14336    -0.9191      14.01
 14337          H    909    ASN   HD21  14337     0.4196      1.008
 14338          H    909    ASN   HD22  14338     0.4196      1.008
 14339          C    909    ASN      C  14339     0.5973      12.01
 14340          O    909    ASN      O  14340    -0.5679         16   ; qtot -7
; residue 910 ASP rtp ASP  q -1.0
 14341          N    910    ASP      N  14341    -0.5163      14.01
 14342          H    910    ASP      H  14342     0.2936      1.008
 14343         CX    910    ASP     CA  14343     0.0381      12.01
 14344         H1    910    ASP     HA  14344      0.088      1.008
 14345         2C    910    ASP     CB  14345    -0.0303      12.01
 14346         HC    910    ASP    HB1  14346    -0.0122      1.008
 14347         HC    910    ASP    HB2  14347    -0.0122      1.008
 14348         CO    910    ASP     CG  14348     0.7994      12.01
 14349         O2    910    ASP    OD1  14349    -0.8014         16
 14350         O2    910    ASP    OD2  14350    -0.8014         16
 14351          C    910    ASP      C  14351     0.5366      12.01
 14352          O    910    ASP      O  14352    -0.5819         16   ; qtot -8
; residue 911 ASN rtp ASN  q  0.0
 14353          N    911    ASN      N  14353    -0.4157      14.01
 14354          H    911    ASN      H  14354     0.2719      1.008
 14355         CX    911    ASN     CA  14355     0.0143      12.01
 14356         H1    911    ASN     HA  14356     0.1048      1.008
 14357         2C    911    ASN     CB  14357    -0.2041      12.01
 14358         HC    911    ASN    HB1  14358     0.0797      1.008
 14359         HC    911    ASN    HB2  14359     0.0797      1.008
 14360          C    911    ASN     CG  14360      0.713      12.01
 14361          O    911    ASN    OD1  14361    -0.5931         16
 14362          N    911    ASN    ND2  14362    -0.9191      14.01
 14363          H    911    ASN   HD21  14363     0.4196      1.008
 14364          H    911    ASN   HD22  14364     0.4196      1.008
 14365          C    911    ASN      C  14365     0.5973      12.01
 14366          O    911    ASN      O  14366    -0.5679         16   ; qtot -8
; residue 912 THR rtp THR  q  0.0
 14367          N    912    THR      N  14367    -0.4157      14.01
 14368          H    912    THR      H  14368     0.2719      1.008
 14369         CX    912    THR     CA  14369    -0.0389      12.01
 14370         H1    912    THR     HA  14370     0.1007      1.008
 14371         3C    912    THR     CB  14371     0.3654      12.01
 14372         H1    912    THR     HB  14372     0.0043      1.008
 14373         CT    912    THR    CG2  14373    -0.2438      12.01
 14374         HC    912    THR   HG21  14374     0.0642      1.008
 14375         HC    912    THR   HG22  14375     0.0642      1.008
 14376         HC    912    THR   HG23  14376     0.0642      1.008
 14377         OH    912    THR    OG1  14377    -0.6761         16
 14378         HO    912    THR    HG1  14378     0.4102      1.008
 14379          C    912    THR      C  14379     0.5973      12.01
 14380          O    912    THR      O  14380    -0.5679         16   ; qtot -8
; residue 913 SER rtp SER  q  0.0
 14381          N    913    SER      N  14381    -0.4157      14.01
 14382          H    913    SER      H  14382     0.2719      1.008
 14383         CX    913    SER     CA  14383    -0.0249      12.01
 14384         H1    913    SER     HA  14384     0.0843      1.008
 14385         2C    913    SER     CB  14385     0.2117      12.01
 14386         H1    913    SER    HB1  14386     0.0352      1.008
 14387         H1    913    SER    HB2  14387     0.0352      1.008
 14388         OH    913    SER     OG  14388    -0.6546         16
 14389         HO    913    SER     HG  14389     0.4275      1.008
 14390          C    913    SER      C  14390     0.5973      12.01
 14391          O    913    SER      O  14391    -0.5679         16   ; qtot -8
; residue 914 ARG rtp ARG  q +1.0
 14392          N    914    ARG      N  14392    -0.3479      14.01
 14393          H    914    ARG      H  14393     0.2747      1.008
 14394         CX    914    ARG     CA  14394    -0.2637      12.01
 14395         H1    914    ARG     HA  14395      0.156      1.008
 14396         C8    914    ARG     CB  14396    -0.0007      12.01
 14397         HC    914    ARG    HB1  14397     0.0327      1.008
 14398         HC    914    ARG    HB2  14398     0.0327      1.008
 14399         C8    914    ARG     CG  14399      0.039      12.01
 14400         HC    914    ARG    HG1  14400     0.0285      1.008
 14401         HC    914    ARG    HG2  14401     0.0285      1.008
 14402         C8    914    ARG     CD  14402     0.0486      12.01
 14403         H1    914    ARG    HD1  14403     0.0687      1.008
 14404         H1    914    ARG    HD2  14404     0.0687      1.008
 14405         N2    914    ARG     NE  14405    -0.5295      14.01
 14406          H    914    ARG     HE  14406     0.3456      1.008
 14407         CA    914    ARG     CZ  14407     0.8076      12.01
 14408         N2    914    ARG    NH1  14408    -0.8627      14.01
 14409          H    914    ARG   HH11  14409     0.4478      1.008
 14410          H    914    ARG   HH12  14410     0.4478      1.008
 14411         N2    914    ARG    NH2  14411    -0.8627      14.01
 14412          H    914    ARG   HH21  14412     0.4478      1.008
 14413          H    914    ARG   HH22  14413     0.4478      1.008
 14414          C    914    ARG      C  14414     0.7341      12.01
 14415          O    914    ARG      O  14415    -0.5894         16   ; qtot -7
; residue 915 TYR rtp TYR  q  0.0
 14416          N    915    TYR      N  14416    -0.4157      14.01
 14417          H    915    TYR      H  14417     0.2719      1.008
 14418         CX    915    TYR     CA  14418    -0.0014      12.01
 14419         H1    915    TYR     HA  14419     0.0876      1.008
 14420         CT    915    TYR     CB  14420    -0.0152      12.01
 14421         HC    915    TYR    HB1  14421     0.0295      1.008
 14422         HC    915    TYR    HB2  14422     0.0295      1.008
 14423         CA    915    TYR     CG  14423    -0.0011      12.01
 14424         CA    915    TYR    CD1  14424    -0.1906      12.01
 14425         HA    915    TYR    HD1  14425     0.1699      1.008
 14426         CA    915    TYR    CE1  14426    -0.2341      12.01
 14427         HA    915    TYR    HE1  14427     0.1656      1.008
 14428          C    915    TYR     CZ  14428     0.3226      12.01
 14429         OH    915    TYR     OH  14429    -0.5579         16
 14430         HO    915    TYR     HH  14430     0.3992      1.008
 14431         CA    915    TYR    CE2  14431    -0.2341      12.01
 14432         HA    915    TYR    HE2  14432     0.1656      1.008
 14433         CA    915    TYR    CD2  14433    -0.1906      12.01
 14434         HA    915    TYR    HD2  14434     0.1699      1.008
 14435          C    915    TYR      C  14435     0.5973      12.01
 14436          O    915    TYR      O  14436    -0.5679         16   ; qtot -7
; residue 916 TRP rtp TRP  q  0.0
 14437          N    916    TRP      N  14437    -0.4157      14.01
 14438          H    916    TRP      H  14438     0.2719      1.008
 14439         CX    916    TRP     CA  14439    -0.0275      12.01
 14440         H1    916    TRP     HA  14440     0.1123      1.008
 14441         CT    916    TRP     CB  14441     -0.005      12.01
 14442         HC    916    TRP    HB1  14442     0.0339      1.008
 14443         HC    916    TRP    HB2  14443     0.0339      1.008
 14444         C*    916    TRP     CG  14444    -0.1415      12.01
 14445         CW    916    TRP    CD1  14445    -0.1638      12.01
 14446         H4    916    TRP    HD1  14446     0.2062      1.008
 14447         NA    916    TRP    NE1  14447    -0.3418      14.01
 14448          H    916    TRP    HE1  14448     0.3412      1.008
 14449         CN    916    TRP    CE2  14449      0.138      12.01
 14450         CA    916    TRP    CZ2  14450    -0.2601      12.01
 14451         HA    916    TRP    HZ2  14451     0.1572      1.008
 14452         CA    916    TRP    CH2  14452    -0.1134      12.01
 14453         HA    916    TRP    HH2  14453     0.1417      1.008
 14454         CA    916    TRP    CZ3  14454    -0.1972      12.01
 14455         HA    916    TRP    HZ3  14455     0.1447      1.008
 14456         CA    916    TRP    CE3  14456    -0.2387      12.01
 14457         HA    916    TRP    HE3  14457       0.17      1.008
 14458         CB    916    TRP    CD2  14458     0.1243      12.01
 14459          C    916    TRP      C  14459     0.5973      12.01
 14460          O    916    TRP      O  14460    -0.5679         16   ; qtot -7
; residue 917 GLU rtp GLU  q -1.0
 14461          N    917    GLU      N  14461    -0.5163      14.01
 14462          H    917    GLU      H  14462     0.2936      1.008
 14463         CX    917    GLU     CA  14463     0.0397      12.01
 14464         H1    917    GLU     HA  14464     0.1105      1.008
 14465         2C    917    GLU     CB  14465      0.056      12.01
 14466         HC    917    GLU    HB1  14466    -0.0173      1.008
 14467         HC    917    GLU    HB2  14467    -0.0173      1.008
 14468         2C    917    GLU     CG  14468     0.0136      12.01
 14469         HC    917    GLU    HG1  14469    -0.0425      1.008
 14470         HC    917    GLU    HG2  14470    -0.0425      1.008
 14471         CO    917    GLU     CD  14471     0.8054      12.01
 14472         O2    917    GLU    OE1  14472    -0.8188         16
 14473         O2    917    GLU    OE2  14473    -0.8188         16
 14474          C    917    GLU      C  14474     0.5366      12.01
 14475          O    917    GLU      O  14475    -0.5819         16   ; qtot -8
; residue 918 PRO rtp PRO  q  0.0
 14476          N    918    PRO      N  14476    -0.2548      14.01
 14477         CT    918    PRO     CD  14477     0.0192      12.01
 14478         H1    918    PRO    HD1  14478     0.0391      1.008
 14479         H1    918    PRO    HD2  14479     0.0391      1.008
 14480         CT    918    PRO     CG  14480     0.0189      12.01
 14481         HC    918    PRO    HG1  14481     0.0213      1.008
 14482         HC    918    PRO    HG2  14482     0.0213      1.008
 14483         CT    918    PRO     CB  14483     -0.007      12.01
 14484         HC    918    PRO    HB1  14484     0.0253      1.008
 14485         HC    918    PRO    HB2  14485     0.0253      1.008
 14486         CX    918    PRO     CA  14486    -0.0266      12.01
 14487         H1    918    PRO     HA  14487     0.0641      1.008
 14488          C    918    PRO      C  14488     0.5896      12.01
 14489          O    918    PRO      O  14489    -0.5748         16   ; qtot -8
; residue 919 GLU rtp GLU  q -1.0
 14490          N    919    GLU      N  14490    -0.5163      14.01
 14491          H    919    GLU      H  14491     0.2936      1.008
 14492         CX    919    GLU     CA  14492     0.0397      12.01
 14493         H1    919    GLU     HA  14493     0.1105      1.008
 14494         2C    919    GLU     CB  14494      0.056      12.01
 14495         HC    919    GLU    HB1  14495    -0.0173      1.008
 14496         HC    919    GLU    HB2  14496    -0.0173      1.008
 14497         2C    919    GLU     CG  14497     0.0136      12.01
 14498         HC    919    GLU    HG1  14498    -0.0425      1.008
 14499         HC    919    GLU    HG2  14499    -0.0425      1.008
 14500         CO    919    GLU     CD  14500     0.8054      12.01
 14501         O2    919    GLU    OE1  14501    -0.8188         16
 14502         O2    919    GLU    OE2  14502    -0.8188         16
 14503          C    919    GLU      C  14503     0.5366      12.01
 14504          O    919    GLU      O  14504    -0.5819         16   ; qtot -9
; residue 920 PHE rtp PHE  q  0.0
 14505          N    920    PHE      N  14505    -0.4157      14.01
 14506          H    920    PHE      H  14506     0.2719      1.008
 14507         CX    920    PHE     CA  14507    -0.0024      12.01
 14508         H1    920    PHE     HA  14508     0.0978      1.008
 14509         CT    920    PHE     CB  14509    -0.0343      12.01
 14510         HC    920    PHE    HB1  14510     0.0295      1.008
 14511         HC    920    PHE    HB2  14511     0.0295      1.008
 14512         CA    920    PHE     CG  14512     0.0118      12.01
 14513         CA    920    PHE    CD1  14513    -0.1256      12.01
 14514         HA    920    PHE    HD1  14514      0.133      1.008
 14515         CA    920    PHE    CE1  14515    -0.1704      12.01
 14516         HA    920    PHE    HE1  14516      0.143      1.008
 14517         CA    920    PHE     CZ  14517    -0.1072      12.01
 14518         HA    920    PHE     HZ  14518     0.1297      1.008
 14519         CA    920    PHE    CE2  14519    -0.1704      12.01
 14520         HA    920    PHE    HE2  14520      0.143      1.008
 14521         CA    920    PHE    CD2  14521    -0.1256      12.01
 14522         HA    920    PHE    HD2  14522      0.133      1.008
 14523          C    920    PHE      C  14523     0.5973      12.01
 14524          O    920    PHE      O  14524    -0.5679         16   ; qtot -9
; residue 921 TYR rtp TYR  q  0.0
 14525          N    921    TYR      N  14525    -0.4157      14.01
 14526          H    921    TYR      H  14526     0.2719      1.008
 14527         CX    921    TYR     CA  14527    -0.0014      12.01
 14528         H1    921    TYR     HA  14528     0.0876      1.008
 14529         CT    921    TYR     CB  14529    -0.0152      12.01
 14530         HC    921    TYR    HB1  14530     0.0295      1.008
 14531         HC    921    TYR    HB2  14531     0.0295      1.008
 14532         CA    921    TYR     CG  14532    -0.0011      12.01
 14533         CA    921    TYR    CD1  14533    -0.1906      12.01
 14534         HA    921    TYR    HD1  14534     0.1699      1.008
 14535         CA    921    TYR    CE1  14535    -0.2341      12.01
 14536         HA    921    TYR    HE1  14536     0.1656      1.008
 14537          C    921    TYR     CZ  14537     0.3226      12.01
 14538         OH    921    TYR     OH  14538    -0.5579         16
 14539         HO    921    TYR     HH  14539     0.3992      1.008
 14540         CA    921    TYR    CE2  14540    -0.2341      12.01
 14541         HA    921    TYR    HE2  14541     0.1656      1.008
 14542         CA    921    TYR    CD2  14542    -0.1906      12.01
 14543         HA    921    TYR    HD2  14543     0.1699      1.008
 14544          C    921    TYR      C  14544     0.5973      12.01
 14545          O    921    TYR      O  14545    -0.5679         16   ; qtot -9
; residue 922 GLU rtp GLU  q -1.0
 14546          N    922    GLU      N  14546    -0.5163      14.01
 14547          H    922    GLU      H  14547     0.2936      1.008
 14548         CX    922    GLU     CA  14548     0.0397      12.01
 14549         H1    922    GLU     HA  14549     0.1105      1.008
 14550         2C    922    GLU     CB  14550      0.056      12.01
 14551         HC    922    GLU    HB1  14551    -0.0173      1.008
 14552         HC    922    GLU    HB2  14552    -0.0173      1.008
 14553         2C    922    GLU     CG  14553     0.0136      12.01
 14554         HC    922    GLU    HG1  14554    -0.0425      1.008
 14555         HC    922    GLU    HG2  14555    -0.0425      1.008
 14556         CO    922    GLU     CD  14556     0.8054      12.01
 14557         O2    922    GLU    OE1  14557    -0.8188         16
 14558         O2    922    GLU    OE2  14558    -0.8188         16
 14559          C    922    GLU      C  14559     0.5366      12.01
 14560          O    922    GLU      O  14560    -0.5819         16   ; qtot -10
; residue 923 ALA rtp ALA  q  0.0
 14561          N    923    ALA      N  14561    -0.4157      14.01
 14562          H    923    ALA      H  14562     0.2719      1.008
 14563         CX    923    ALA     CA  14563     0.0337      12.01
 14564         H1    923    ALA     HA  14564     0.0823      1.008
 14565         CT    923    ALA     CB  14565    -0.1825      12.01
 14566         HC    923    ALA    HB1  14566     0.0603      1.008
 14567         HC    923    ALA    HB2  14567     0.0603      1.008
 14568         HC    923    ALA    HB3  14568     0.0603      1.008
 14569          C    923    ALA      C  14569     0.5973      12.01
 14570          O    923    ALA      O  14570    -0.5679         16   ; qtot -10
; residue 924 MET rtp MET  q  0.0
 14571          N    924    MET      N  14571    -0.4157      14.01
 14572          H    924    MET      H  14572     0.2719      1.008
 14573         CX    924    MET     CA  14573    -0.0237      12.01
 14574         H1    924    MET     HA  14574      0.088      1.008
 14575         2C    924    MET     CB  14575     0.0342      12.01
 14576         HC    924    MET    HB1  14576     0.0241      1.008
 14577         HC    924    MET    HB2  14577     0.0241      1.008
 14578         2C    924    MET     CG  14578     0.0018      12.01
 14579         H1    924    MET    HG1  14579      0.044      1.008
 14580         H1    924    MET    HG2  14580      0.044      1.008
 14581          S    924    MET     SD  14581    -0.2737      32.06
 14582         CT    924    MET     CE  14582    -0.0536      12.01
 14583         H1    924    MET    HE1  14583     0.0684      1.008
 14584         H1    924    MET    HE2  14584     0.0684      1.008
 14585         H1    924    MET    HE3  14585     0.0684      1.008
 14586          C    924    MET      C  14586     0.5973      12.01
 14587          O    924    MET      O  14587    -0.5679         16   ; qtot -10
; residue 925 TYR rtp TYR  q  0.0
 14588          N    925    TYR      N  14588    -0.4157      14.01
 14589          H    925    TYR      H  14589     0.2719      1.008
 14590         CX    925    TYR     CA  14590    -0.0014      12.01
 14591         H1    925    TYR     HA  14591     0.0876      1.008
 14592         CT    925    TYR     CB  14592    -0.0152      12.01
 14593         HC    925    TYR    HB1  14593     0.0295      1.008
 14594         HC    925    TYR    HB2  14594     0.0295      1.008
 14595         CA    925    TYR     CG  14595    -0.0011      12.01
 14596         CA    925    TYR    CD1  14596    -0.1906      12.01
 14597         HA    925    TYR    HD1  14597     0.1699      1.008
 14598         CA    925    TYR    CE1  14598    -0.2341      12.01
 14599         HA    925    TYR    HE1  14599     0.1656      1.008
 14600          C    925    TYR     CZ  14600     0.3226      12.01
 14601         OH    925    TYR     OH  14601    -0.5579         16
 14602         HO    925    TYR     HH  14602     0.3992      1.008
 14603         CA    925    TYR    CE2  14603    -0.2341      12.01
 14604         HA    925    TYR    HE2  14604     0.1656      1.008
 14605         CA    925    TYR    CD2  14605    -0.1906      12.01
 14606         HA    925    TYR    HD2  14606     0.1699      1.008
 14607          C    925    TYR      C  14607     0.5973      12.01
 14608          O    925    TYR      O  14608    -0.5679         16   ; qtot -10
; residue 926 THR rtp THR  q  0.0
 14609          N    926    THR      N  14609    -0.4157      14.01
 14610          H    926    THR      H  14610     0.2719      1.008
 14611         CX    926    THR     CA  14611    -0.0389      12.01
 14612         H1    926    THR     HA  14612     0.1007      1.008
 14613         3C    926    THR     CB  14613     0.3654      12.01
 14614         H1    926    THR     HB  14614     0.0043      1.008
 14615         CT    926    THR    CG2  14615    -0.2438      12.01
 14616         HC    926    THR   HG21  14616     0.0642      1.008
 14617         HC    926    THR   HG22  14617     0.0642      1.008
 14618         HC    926    THR   HG23  14618     0.0642      1.008
 14619         OH    926    THR    OG1  14619    -0.6761         16
 14620         HO    926    THR    HG1  14620     0.4102      1.008
 14621          C    926    THR      C  14621     0.5973      12.01
 14622          O    926    THR      O  14622    -0.5679         16   ; qtot -10
; residue 927 PRO rtp PRO  q  0.0
 14623          N    927    PRO      N  14623    -0.2548      14.01
 14624         CT    927    PRO     CD  14624     0.0192      12.01
 14625         H1    927    PRO    HD1  14625     0.0391      1.008
 14626         H1    927    PRO    HD2  14626     0.0391      1.008
 14627         CT    927    PRO     CG  14627     0.0189      12.01
 14628         HC    927    PRO    HG1  14628     0.0213      1.008
 14629         HC    927    PRO    HG2  14629     0.0213      1.008
 14630         CT    927    PRO     CB  14630     -0.007      12.01
 14631         HC    927    PRO    HB1  14631     0.0253      1.008
 14632         HC    927    PRO    HB2  14632     0.0253      1.008
 14633         CX    927    PRO     CA  14633    -0.0266      12.01
 14634         H1    927    PRO     HA  14634     0.0641      1.008
 14635          C    927    PRO      C  14635     0.5896      12.01
 14636          O    927    PRO      O  14636    -0.5748         16   ; qtot -10
; residue 928 HID rtp HID  q  0.0
 14637          N    928    HID      N  14637    -0.4157      14.01
 14638          H    928    HID      H  14638     0.2719      1.008
 14639         CX    928    HID     CA  14639     0.0188      12.01
 14640         H1    928    HID     HA  14640     0.0881      1.008
 14641         CT    928    HID     CB  14641    -0.0462      12.01
 14642         HC    928    HID    HB1  14642     0.0402      1.008
 14643         HC    928    HID    HB2  14643     0.0402      1.008
 14644         CC    928    HID     CG  14644    -0.0266      12.01
 14645         NA    928    HID    ND1  14645    -0.3811      14.01
 14646          H    928    HID    HD1  14646     0.3649      1.008
 14647         CR    928    HID    CE1  14647     0.2057      12.01
 14648         H5    928    HID    HE1  14648     0.1392      1.008
 14649         NB    928    HID    NE2  14649    -0.5727      14.01
 14650         CV    928    HID    CD2  14650     0.1292      12.01
 14651         H4    928    HID    HD2  14651     0.1147      1.008
 14652          C    928    HID      C  14652     0.5973      12.01
 14653          O    928    HID      O  14653    -0.5679         16   ; qtot -10
; residue 929 THR rtp CTHR q -1.0
 14654          N    929    THR      N  14654    -0.3821      14.01
 14655          H    929    THR      H  14655     0.2681      1.008
 14656         CX    929    THR     CA  14656     -0.242      12.01
 14657         H1    929    THR     HA  14657     0.1207      1.008
 14658         3C    929    THR     CB  14658     0.3025      12.01
 14659         H1    929    THR     HB  14659     0.0078      1.008
 14660         CT    929    THR    CG2  14660    -0.1853      12.01
 14661         HC    929    THR   HG21  14661     0.0586      1.008
 14662         HC    929    THR   HG22  14662     0.0586      1.008
 14663         HC    929    THR   HG23  14663     0.0586      1.008
 14664         OH    929    THR    OG1  14664    -0.6496         16
 14665         HO    929    THR    HG1  14665     0.4119      1.008
 14666          C    929    THR      C  14666      0.781      12.01
 14667         O2    929    THR    OC1  14667    -0.8044         16
 14668         O2    929    THR    OC2  14668    -0.8044         16   ; qtot -11
; residue 1001 ZN  rtp ZN   q +2.0
 14669         Zn   1001     ZN     ZN  14669          2       65.4   ; qtot -9
; residue 1002 ZN  rtp ZN   q +2.0
 14670         Zn   1002     ZN     ZN  14670          2       65.4   ; qtot -7
; residue 1003 MG  rtp MG   q +2.0
 14671         MG   1003     MG     MG  14671          2     24.305   ; qtot -5
; residue 1004 MG  rtp MG   q +2.0
 14672         MG   1004     MG     MG  14672          2     24.305   ; qtot -3

[ bonds ]
;  ai    aj funct            c0            c1            c2            c3
    1     2     1 
    1     3     1 
    1     4     1 
    1     5     1 
    5     6     1 
    5     7     1 
    5    11     1 
    7     8     1 
    7     9     1 
    7    10     1 
   11    12     1 
   11    13     1 
   13    14     1 
   13    15     1 
   15    16     1 
   15    17     1 
   15    28     1 
   17    18     1 
   17    19     1 
   17    20     1 
   20    21     1 
   20    22     1 
   20    23     1 
   23    24     1 
   23    25     1 
   25    26     1 
   25    27     1 
   28    29     1 
   28    30     1 
   30    31     1 
   30    32     1 
   32    33     1 
   32    34     1 
   32    39     1 
   34    35     1 
   34    36     1 
   34    37     1 
   37    38     1 
   39    40     1 
   39    41     1 
   41    42     1 
   41    43     1 
   43    44     1 
   43    45     1 
   43    59     1 
   45    46     1 
   45    47     1 
   45    48     1 
   48    49     1 
   48    57     1 
   49    50     1 
   49    51     1 
   51    52     1 
   51    53     1 
   53    54     1 
   53    55     1 
   55    56     1 
   55    57     1 
   57    58     1 
   59    60     1 
   59    61     1 
   61    62     1 
   61    63     1 
   63    64     1 
   63    65     1 
   63    78     1 
   65    66     1 
   65    67     1 
   65    68     1 
   68    69     1 
   68    70     1 
   68    74     1 
   70    71     1 
   70    72     1 
   70    73     1 
   74    75     1 
   74    76     1 
   74    77     1 
   78    79     1 
   78    80     1 
   80    81     1 
   80    82     1 
   82    83     1 
   82    84     1 
   82    92     1 
   84    85     1 
   84    86     1 
   84    87     1 
   87    88     1 
   87    89     1 
   89    90     1 
   89    91     1 
   92    93     1 
   92    94     1 
   94    95     1 
   94    96     1 
   96    97     1 
   96    98     1 
   96   116     1 
   98    99     1 
   98   100     1 
   98   101     1 
  101   102     1 
  101   103     1 
  101   104     1 
  104   105     1 
  104   106     1 
  104   107     1 
  107   108     1 
  107   109     1 
  109   110     1 
  109   113     1 
  110   111     1 
  110   112     1 
  113   114     1 
  113   115     1 
  116   117     1 
  116   118     1 
  118   119     1 
  118   120     1 
  120   121     1 
  120   122     1 
  120   132     1 
  122   123     1 
  122   124     1 
  122   128     1 
  124   125     1 
  124   126     1 
  124   127     1 
  128   129     1 
  128   130     1 
  128   131     1 
  132   133     1 
  132   134     1 
  134   135     1 
  134   136     1 
  136   137     1 
  136   138     1 
  136   143     1 
  138   139     1 
  138   140     1 
  138   141     1 
  141   142     1 
  143   144     1 
  143   145     1 
  145   146     1 
  145   147     1 
  147   148     1 
  147   149     1 
  147   150     1 
  150   151     1 
  150   152     1 
  152   153     1 
  152   154     1 
  154   155     1 
  154   156     1 
  154   166     1 
  156   157     1 
  156   158     1 
  156   162     1 
  158   159     1 
  158   160     1 
  158   161     1 
  162   163     1 
  162   164     1 
  162   165     1 
  166   167     1 
  166   168     1 
  168   169     1 
  168   170     1 
  170   171     1 
  170   172     1 
  170   177     1 
  172   173     1 
  172   174     1 
  172   175     1 
  175   176     1 
  177   178     1 
  177   179     1 
  179   180     1 
  179   181     1 
  181   182     1 
  181   183     1 
  181   187     1 
  183   184     1 
  183   185     1 
  183   186     1 
  187   188     1 
  187   189     1 
  189   190     1 
  189   191     1 
  191   192     1 
  191   193     1 
  191   197     1 
  193   194     1 
  193   195     1 
  193   196     1 
  197   198     1 
  197   199     1 
  199   200     1 
  199   201     1 
  201   202     1 
  201   203     1 
  201   221     1 
  203   204     1 
  203   205     1 
  203   206     1 
  206   207     1 
  206   208     1 
  206   209     1 
  209   210     1 
  209   211     1 
  209   212     1 
  212   213     1 
  212   214     1 
  214   215     1 
  214   218     1 
  215   216     1 
  215   217     1 
  218   219     1 
  218   220     1 
  221   222     1 
  221   223     1 
  223   224     1 
  223   225     1 
  225   226     1 
  225   227     1 
  225   240     1 
  227   228     1 
  227   229     1 
  227   230     1 
  230   231     1 
  230   232     1 
  230   236     1 
  232   233     1 
  232   234     1 
  232   235     1 
  236   237     1 
  236   238     1 
  236   239     1 
  240   241     1 
  240   242     1 
  242   243     1 
  242   244     1 
  244   245     1 
  244   246     1 
  244   254     1 
  246   247     1 
  246   248     1 
  246   252     1 
  248   249     1 
  248   250     1 
  248   251     1 
  252   253     1 
  254   255     1 
  254   256     1 
  256   257     1 
  256   266     1 
  257   258     1 
  257   259     1 
  257   260     1 
  260   261     1 
  260   262     1 
  260   263     1 
  263   264     1 
  263   265     1 
  263   266     1 
  266   267     1 
  266   268     1 
  268   269     1 
  268   270     1 
  270   271     1 
  270   272     1 
  272   273     1 
  272   274     1 
  272   279     1 
  274   275     1 
  274   276     1 
  274   277     1 
  277   278     1 
  279   280     1 
  279   281     1 
  281   282     1 
  281   283     1 
  283   284     1 
  283   285     1 
  283   286     1 
  286   287     1 
  286   288     1 
  288   289     1 
  288   290     1 
  290   291     1 
  290   292     1 
  290   300     1 
  292   293     1 
  292   294     1 
  292   298     1 
  294   295     1 
  294   296     1 
  294   297     1 
  298   299     1 
  300   301     1 
  300   302     1 
  302   303     1 
  302   304     1 
  304   305     1 
  304   306     1 
  304   307     1 
  307   308     1 
  307   309     1 
  309   310     1 
  309   311     1 
  311   312     1 
  311   313     1 
  311   321     1 
  313   314     1 
  313   315     1 
  313   319     1 
  315   316     1 
  315   317     1 
  315   318     1 
  319   320     1 
  321   322     1 
  321   323     1 
  323   324     1 
  323   325     1 
  325   326     1 
  325   327     1 
  325   332     1 
  327   328     1 
  327   329     1 
  327   330     1 
  330   331     1 
  332   333     1 
  332   334     1 
  334   335     1 
  334   336     1 
  336   337     1 
  336   338     1 
  336   346     1 
  338   339     1 
  338   340     1 
  338   344     1 
  340   341     1 
  340   342     1 
  340   343     1 
  344   345     1 
  346   347     1 
  346   348     1 
  348   349     1 
  348   350     1 
  350   351     1 
  350   352     1 
  350   358     1 
  352   353     1 
  352   354     1 
  352   355     1 
  355   356     1 
  355   357     1 
  358   359     1 
  358   360     1 
  360   361     1 
  360   362     1 
  362   363     1 
  362   364     1 
  362   374     1 
  364   365     1 
  364   366     1 
  364   370     1 
  366   367     1 
  366   368     1 
  366   369     1 
  370   371     1 
  370   372     1 
  370   373     1 
  374   375     1 
  374   376     1 
  376   377     1 
  376   378     1 
  378   379     1 
  378   380     1 
  378   390     1 
  380   381     1 
  380   382     1 
  380   386     1 
  382   383     1 
  382   384     1 
  382   385     1 
  386   387     1 
  386   388     1 
  386   389     1 
  390   391     1 
  390   392     1 
  392   393     1 
  392   394     1 
  394   395     1 
  394   396     1 
  394   411     1 
  396   397     1 
  396   398     1 
  396   399     1 
  399   400     1 
  399   409     1 
  400   401     1 
  400   402     1 
  402   403     1 
  402   404     1 
  404   405     1 
  404   407     1 
  405   406     1 
  407   408     1 
  407   409     1 
  409   410     1 
  411   412     1 
  411   413     1 
  413   414     1 
  413   415     1 
  415   416     1 
  415   417     1 
  415   435     1 
  417   418     1 
  417   419     1 
  417   420     1 
  420   421     1 
  420   422     1 
  420   423     1 
  423   424     1 
  423   425     1 
  423   426     1 
  426   427     1 
  426   428     1 
  428   429     1 
  428   432     1 
  429   430     1 
  429   431     1 
  432   433     1 
  432   434     1 
  435   436     1 
  435   437     1 
  437   438     1 
  437   439     1 
  439   440     1 
  439   441     1 
  439   445     1 
  441   442     1 
  441   443     1 
  441   444     1 
  445   446     1 
  445   447     1 
  447   448     1 
  447   449     1 
  449   450     1 
  449   451     1 
  449   465     1 
  451   452     1 
  451   453     1 
  451   454     1 
  454   455     1 
  454   463     1 
  455   456     1 
  455   457     1 
  457   458     1 
  457   459     1 
  459   460     1 
  459   461     1 
  461   462     1 
  461   463     1 
  463   464     1 
  465   466     1 
  465   467     1 
  467   468     1 
  467   469     1 
  469   470     1 
  469   471     1 
  469   477     1 
  471   472     1 
  471   473     1 
  471   474     1 
  474   475     1 
  474   476     1 
  477   478     1 
  477   479     1 
  479   480     1 
  479   481     1 
  481   482     1 
  481   483     1 
  481   496     1 
  483   484     1 
  483   485     1 
  483   489     1 
  485   486     1 
  485   487     1 
  485   488     1 
  489   490     1 
  489   491     1 
  489   492     1 
  492   493     1 
  492   494     1 
  492   495     1 
  496   497     1 
  496   498     1 
  498   499     1 
  498   500     1 
  500   501     1 
  500   502     1 
  500   517     1 
  502   503     1 
  502   504     1 
  502   505     1 
  505   506     1 
  505   515     1 
  506   507     1 
  506   508     1 
  508   509     1 
  508   510     1 
  510   511     1 
  510   513     1 
  511   512     1 
  513   514     1 
  513   515     1 
  515   516     1 
  517   518     1 
  517   519     1 
  519   520     1 
  519   521     1 
  521   522     1 
  521   523     1 
  521   531     1 
  523   524     1 
  523   525     1 
  523   526     1 
  526   527     1 
  526   528     1 
  528   529     1 
  528   530     1 
  531   532     1 
  531   533     1 
  533   534     1 
  533   535     1 
  535   536     1 
  535   537     1 
  535   543     1 
  537   538     1 
  537   539     1 
  537   540     1 
  540   541     1 
  540   542     1 
  543   544     1 
  543   545     1 
  545   546     1 
  545   547     1 
  547   548     1 
  547   549     1 
  547   565     1 
  549   550     1 
  549   551     1 
  549   552     1 
  552   553     1 
  552   554     1 
  552   555     1 
  555   556     1 
  555   557     1 
  555   558     1 
  558   559     1 
  558   560     1 
  558   561     1 
  561   562     1 
  561   563     1 
  561   564     1 
  565   566     1 
  565   567     1 
  567   568     1 
  567   569     1 
  569   570     1 
  569   571     1 
  569   581     1 
  571   572     1 
  571   573     1 
  571   577     1 
  573   574     1 
  573   575     1 
  573   576     1 
  577   578     1 
  577   579     1 
  577   580     1 
  581   582     1 
  581   583     1 
  583   584     1 
  583   585     1 
  585   586     1 
  585   587     1 
  585   591     1 
  587   588     1 
  587   589     1 
  587   590     1 
  591   592     1 
  591   593     1 
  593   594     1 
  593   595     1 
  595   596     1 
  595   597     1 
  595   598     1 
  598   599     1 
  598   600     1 
  600   601     1 
  600   602     1 
  602   603     1 
  602   604     1 
  602   618     1 
  604   605     1 
  604   606     1 
  604   607     1 
  607   608     1 
  607   616     1 
  608   609     1 
  608   610     1 
  610   611     1 
  610   612     1 
  612   613     1 
  612   614     1 
  614   615     1 
  614   616     1 
  616   617     1 
  618   619     1 
  618   620     1 
  620   621     1 
  620   622     1 
  622   623     1 
  622   624     1 
  622   628     1 
  624   625     1 
  624   626     1 
  624   627     1 
  628   629     1 
  628   630     1 
  630   631     1 
  630   632     1 
  632   633     1 
  632   634     1 
  632   650     1 
  634   635     1 
  634   636     1 
  634   637     1 
  637   638     1 
  637   639     1 
  637   640     1 
  640   641     1 
  640   642     1 
  640   643     1 
  643   644     1 
  643   645     1 
  643   646     1 
  646   647     1 
  646   648     1 
  646   649     1 
  650   651     1 
  650   652     1 
  652   653     1 
  652   654     1 
  654   655     1 
  654   656     1 
  654   670     1 
  656   657     1 
  656   658     1 
  656   659     1 
  659   660     1 
  659   668     1 
  660   661     1 
  660   662     1 
  662   663     1 
  662   664     1 
  664   665     1 
  664   666     1 
  666   667     1 
  666   668     1 
  668   669     1 
  670   671     1 
  670   672     1 
  672   673     1 
  672   674     1 
  674   675     1 
  674   676     1 
  674   689     1 
  676   677     1 
  676   678     1 
  676   679     1 
  679   680     1 
  679   681     1 
  679   685     1 
  681   682     1 
  681   683     1 
  681   684     1 
  685   686     1 
  685   687     1 
  685   688     1 
  689   690     1 
  689   691     1 
  691   692     1 
  691   693     1 
  693   694     1 
  693   695     1 
  693   711     1 
  695   696     1 
  695   697     1 
  695   698     1 
  698   699     1 
  698   700     1 
  698   701     1 
  701   702     1 
  701   703     1 
  701   704     1 
  704   705     1 
  704   706     1 
  704   707     1 
  707   708     1 
  707   709     1 
  707   710     1 
  711   712     1 
  711   713     1 
  713   714     1 
  713   715     1 
  715   716     1 
  715   717     1 
  715   725     1 
  717   718     1 
  717   719     1 
  717   723     1 
  719   720     1 
  719   721     1 
  719   722     1 
  723   724     1 
  725   726     1 
  725   727     1 
  727   728     1 
  727   729     1 
  729   730     1 
  729   731     1 
  729   739     1 
  731   732     1 
  731   733     1 
  731   734     1 
  734   735     1 
  734   736     1 
  736   737     1 
  736   738     1 
  739   740     1 
  739   741     1 
  741   742     1 
  741   743     1 
  743   744     1 
  743   745     1 
  743   750     1 
  745   746     1 
  745   747     1 
  745   748     1 
  748   749     1 
  750   751     1 
  750   752     1 
  752   753     1 
  752   754     1 
  754   755     1 
  754   756     1 
  754   761     1 
  756   757     1 
  756   758     1 
  756   759     1 
  759   760     1 
  761   762     1 
  761   763     1 
  763   764     1 
  763   765     1 
  765   766     1 
  765   767     1 
  765   785     1 
  767   768     1 
  767   769     1 
  767   770     1 
  770   771     1 
  770   772     1 
  770   773     1 
  773   774     1 
  773   775     1 
  773   776     1 
  776   777     1 
  776   778     1 
  778   779     1 
  778   782     1 
  779   780     1 
  779   781     1 
  782   783     1 
  782   784     1 
  785   786     1 
  785   787     1 
  787   788     1 
  787   789     1 
  789   790     1 
  789   791     1 
  789   805     1 
  791   792     1 
  791   793     1 
  791   794     1 
  794   795     1 
  794   803     1 
  795   796     1 
  795   797     1 
  797   798     1 
  797   799     1 
  799   800     1 
  799   801     1 
  801   802     1 
  801   803     1 
  803   804     1 
  805   806     1 
  805   807     1 
  807   808     1 
  807   809     1 
  809   810     1 
  809   811     1 
  809   822     1 
  811   812     1 
  811   813     1 
  811   814     1 
  814   815     1 
  814   816     1 
  814   817     1 
  817   818     1 
  817   819     1 
  819   820     1 
  819   821     1 
  822   823     1 
  822   824     1 
  824   825     1 
  824   826     1 
  826   827     1 
  826   828     1 
  826   837     1 
  828   829     1 
  828   830     1 
  828   831     1 
  831   832     1 
  831   833     1 
  831   834     1 
  834   835     1 
  834   836     1 
  837   838     1 
  837   839     1 
  839   840     1 
  839   841     1 
  841   842     1 
  841   843     1 
  841   859     1 
  843   844     1 
  843   845     1 
  843   846     1 
  846   847     1 
  846   848     1 
  846   849     1 
  849   850     1 
  849   851     1 
  849   852     1 
  852   853     1 
  852   854     1 
  852   855     1 
  855   856     1 
  855   857     1 
  855   858     1 
  859   860     1 
  859   861     1 
  861   862     1 
  861   863     1 
  863   864     1 
  863   865     1 
  863   871     1 
  865   866     1 
  865   867     1 
  865   868     1 
  868   869     1 
  868   870     1 
  871   872     1 
  871   873     1 
  873   874     1 
  873   875     1 
  875   876     1 
  875   877     1 
  875   886     1 
  877   878     1 
  877   879     1 
  877   880     1 
  880   881     1 
  880   882     1 
  880   883     1 
  883   884     1 
  883   885     1 
  886   887     1 
  886   888     1 
  888   889     1 
  888   890     1 
  890   891     1 
  890   892     1 
  890   898     1 
  892   893     1 
  892   894     1 
  892   895     1 
  895   896     1 
  895   897     1 
  898   899     1 
  898   900     1 
  900   901     1 
  900   902     1 
  902   903     1 
  902   904     1 
  902   910     1 
  904   905     1 
  904   906     1 
  904   907     1 
  907   908     1 
  907   909     1 
  910   911     1 
  910   912     1 
  912   913     1 
  912   914     1 
  914   915     1 
  914   916     1 
  914   924     1 
  916   917     1 
  916   918     1 
  916   919     1 
  919   920     1 
  919   921     1 
  921   922     1 
  921   923     1 
  924   925     1 
  924   926     1 
  926   927     1 
  926   928     1 
  928   929     1 
  928   930     1 
  928   943     1 
  930   931     1 
  930   932     1 
  930   933     1 
  933   934     1 
  933   935     1 
  933   939     1 
  935   936     1 
  935   937     1 
  935   938     1 
  939   940     1 
  939   941     1 
  939   942     1 
  943   944     1 
  943   945     1 
  945   946     1 
  945   947     1 
  947   948     1 
  947   949     1 
  947   962     1 
  949   950     1 
  949   951     1 
  949   955     1 
  951   952     1 
  951   953     1 
  951   954     1 
  955   956     1 
  955   957     1 
  955   958     1 
  958   959     1 
  958   960     1 
  958   961     1 
  962   963     1 
  962   964     1 
  964   965     1 
  964   966     1 
  966   967     1 
  966   968     1 
  966   974     1 
  968   969     1 
  968   970     1 
  968   971     1 
  971   972     1 
  971   973     1 
  974   975     1 
  974   976     1 
  976   977     1 
  976   978     1 
  978   979     1 
  978   980     1 
  978   985     1 
  980   981     1 
  980   982     1 
  980   983     1 
  983   984     1 
  985   986     1 
  985   987     1 
  987   988     1 
  987   989     1 
  989   990     1 
  989   991     1 
  989  1006     1 
  991   992     1 
  991   993     1 
  991   994     1 
  994   995     1 
  994  1004     1 
  995   996     1 
  995   997     1 
  997   998     1 
  997   999     1 
  999  1000     1 
  999  1002     1 
 1000  1001     1 
 1002  1003     1 
 1002  1004     1 
 1004  1005     1 
 1006  1007     1 
 1006  1008     1 
 1008  1009     1 
 1008  1010     1 
 1010  1011     1 
 1010  1012     1 
 1010  1026     1 
 1012  1013     1 
 1012  1014     1 
 1012  1015     1 
 1015  1016     1 
 1015  1024     1 
 1016  1017     1 
 1016  1018     1 
 1018  1019     1 
 1018  1020     1 
 1020  1021     1 
 1020  1022     1 
 1022  1023     1 
 1022  1024     1 
 1024  1025     1 
 1026  1027     1 
 1026  1028     1 
 1028  1029     1 
 1028  1030     1 
 1030  1031     1 
 1030  1032     1 
 1030  1042     1 
 1032  1033     1 
 1032  1034     1 
 1032  1038     1 
 1034  1035     1 
 1034  1036     1 
 1034  1037     1 
 1038  1039     1 
 1038  1040     1 
 1038  1041     1 
 1042  1043     1 
 1042  1044     1 
 1044  1045     1 
 1044  1046     1 
 1046  1047     1 
 1046  1048     1 
 1046  1058     1 
 1048  1049     1 
 1048  1050     1 
 1048  1054     1 
 1050  1051     1 
 1050  1052     1 
 1050  1053     1 
 1054  1055     1 
 1054  1056     1 
 1054  1057     1 
 1058  1059     1 
 1058  1060     1 
 1060  1061     1 
 1060  1062     1 
 1062  1063     1 
 1062  1064     1 
 1062  1080     1 
 1064  1065     1 
 1064  1066     1 
 1064  1067     1 
 1067  1068     1 
 1067  1069     1 
 1067  1070     1 
 1070  1071     1 
 1070  1072     1 
 1070  1073     1 
 1073  1074     1 
 1073  1075     1 
 1073  1076     1 
 1076  1077     1 
 1076  1078     1 
 1076  1079     1 
 1080  1081     1 
 1080  1082     1 
 1082  1083     1 
 1082  1084     1 
 1084  1085     1 
 1084  1086     1 
 1084  1104     1 
 1086  1087     1 
 1086  1088     1 
 1086  1089     1 
 1089  1090     1 
 1089  1091     1 
 1089  1092     1 
 1092  1093     1 
 1092  1094     1 
 1092  1095     1 
 1095  1096     1 
 1095  1097     1 
 1097  1098     1 
 1097  1101     1 
 1098  1099     1 
 1098  1100     1 
 1101  1102     1 
 1101  1103     1 
 1104  1105     1 
 1104  1106     1 
 1106  1107     1 
 1106  1108     1 
 1108  1109     1 
 1108  1110     1 
 1108  1121     1 
 1110  1111     1 
 1110  1112     1 
 1110  1113     1 
 1113  1114     1 
 1113  1119     1 
 1114  1115     1 
 1114  1116     1 
 1116  1117     1 
 1116  1118     1 
 1118  1119     1 
 1119  1120     1 
 1121  1122     1 
 1121  1123     1 
 1123  1124     1 
 1123  1125     1 
 1125  1126     1 
 1125  1127     1 
 1125  1135     1 
 1127  1128     1 
 1127  1129     1 
 1127  1133     1 
 1129  1130     1 
 1129  1131     1 
 1129  1132     1 
 1133  1134     1 
 1135  1136     1 
 1135  1137     1 
 1137  1138     1 
 1137  1139     1 
 1139  1140     1 
 1139  1141     1 
 1139  1155     1 
 1141  1142     1 
 1141  1143     1 
 1141  1144     1 
 1144  1145     1 
 1144  1153     1 
 1145  1146     1 
 1145  1147     1 
 1147  1148     1 
 1147  1149     1 
 1149  1150     1 
 1149  1151     1 
 1151  1152     1 
 1151  1153     1 
 1153  1154     1 
 1155  1156     1 
 1155  1157     1 
 1157  1158     1 
 1157  1159     1 
 1159  1160     1 
 1159  1161     1 
 1159  1166     1 
 1161  1162     1 
 1161  1163     1 
 1161  1164     1 
 1164  1165     1 
 1166  1167     1 
 1166  1168     1 
 1168  1169     1 
 1168  1170     1 
 1170  1171     1 
 1170  1172     1 
 1170  1180     1 
 1172  1173     1 
 1172  1174     1 
 1172  1175     1 
 1175  1176     1 
 1175  1177     1 
 1177  1178     1 
 1177  1179     1 
 1180  1181     1 
 1180  1182     1 
 1182  1183     1 
 1182  1184     1 
 1184  1185     1 
 1184  1186     1 
 1184  1201     1 
 1186  1187     1 
 1186  1188     1 
 1186  1189     1 
 1189  1190     1 
 1189  1199     1 
 1190  1191     1 
 1190  1192     1 
 1192  1193     1 
 1192  1194     1 
 1194  1195     1 
 1194  1197     1 
 1195  1196     1 
 1197  1198     1 
 1197  1199     1 
 1199  1200     1 
 1201  1202     1 
 1201  1203     1 
 1203  1204     1 
 1203  1205     1 
 1205  1206     1 
 1205  1207     1 
 1205  1218     1 
 1207  1208     1 
 1207  1209     1 
 1207  1210     1 
 1210  1211     1 
 1210  1212     1 
 1210  1213     1 
 1213  1214     1 
 1213  1215     1 
 1215  1216     1 
 1215  1217     1 
 1218  1219     1 
 1218  1220     1 
 1220  1221     1 
 1220  1222     1 
 1222  1223     1 
 1222  1224     1 
 1222  1235     1 
 1224  1225     1 
 1224  1226     1 
 1224  1227     1 
 1227  1228     1 
 1227  1233     1 
 1228  1229     1 
 1228  1230     1 
 1230  1231     1 
 1230  1232     1 
 1232  1233     1 
 1233  1234     1 
 1235  1236     1 
 1235  1237     1 
 1237  1238     1 
 1237  1239     1 
 1239  1240     1 
 1239  1241     1 
 1239  1250     1 
 1241  1242     1 
 1241  1243     1 
 1241  1244     1 
 1244  1245     1 
 1244  1246     1 
 1244  1247     1 
 1247  1248     1 
 1247  1249     1 
 1250  1251     1 
 1250  1252     1 
 1252  1253     1 
 1252  1254     1 
 1254  1255     1 
 1254  1256     1 
 1254  1265     1 
 1256  1257     1 
 1256  1258     1 
 1256  1259     1 
 1259  1260     1 
 1259  1261     1 
 1259  1262     1 
 1262  1263     1 
 1262  1264     1 
 1265  1266     1 
 1265  1267     1 
 1267  1268     1 
 1267  1269     1 
 1269  1270     1 
 1269  1271     1 
 1269  1279     1 
 1271  1272     1 
 1271  1273     1 
 1271  1277     1 
 1273  1274     1 
 1273  1275     1 
 1273  1276     1 
 1277  1278     1 
 1279  1280     1 
 1279  1281     1 
 1281  1282     1 
 1281  1283     1 
 1283  1284     1 
 1283  1285     1 
 1283  1298     1 
 1285  1286     1 
 1285  1287     1 
 1285  1291     1 
 1287  1288     1 
 1287  1289     1 
 1287  1290     1 
 1291  1292     1 
 1291  1293     1 
 1291  1294     1 
 1294  1295     1 
 1294  1296     1 
 1294  1297     1 
 1298  1299     1 
 1298  1300     1 
 1300  1301     1 
 1300  1302     1 
 1302  1303     1 
 1302  1304     1 
 1302  1319     1 
 1304  1305     1 
 1304  1306     1 
 1304  1307     1 
 1307  1308     1 
 1307  1317     1 
 1308  1309     1 
 1308  1310     1 
 1310  1311     1 
 1310  1312     1 
 1312  1313     1 
 1312  1315     1 
 1313  1314     1 
 1315  1316     1 
 1315  1317     1 
 1317  1318     1 
 1319  1320     1 
 1319  1321     1 
 1321  1322     1 
 1321  1323     1 
 1323  1324     1 
 1323  1325     1 
 1323  1333     1 
 1325  1326     1 
 1325  1327     1 
 1325  1328     1 
 1328  1329     1 
 1328  1330     1 
 1330  1331     1 
 1330  1332     1 
 1333  1334     1 
 1333  1335     1 
 1335  1336     1 
 1335  1337     1 
 1337  1338     1 
 1337  1339     1 
 1337  1352     1 
 1339  1340     1 
 1339  1341     1 
 1339  1342     1 
 1342  1343     1 
 1342  1344     1 
 1342  1348     1 
 1344  1345     1 
 1344  1346     1 
 1344  1347     1 
 1348  1349     1 
 1348  1350     1 
 1348  1351     1 
 1352  1353     1 
 1352  1354     1 
 1354  1355     1 
 1354  1356     1 
 1356  1357     1 
 1356  1358     1 
 1356  1371     1 
 1358  1359     1 
 1358  1360     1 
 1358  1361     1 
 1361  1362     1 
 1361  1363     1 
 1361  1367     1 
 1363  1364     1 
 1363  1365     1 
 1363  1366     1 
 1367  1368     1 
 1367  1369     1 
 1367  1370     1 
 1371  1372     1 
 1371  1373     1 
 1373  1374     1 
 1373  1375     1 
 1375  1376     1 
 1375  1377     1 
 1375  1393     1 
 1377  1378     1 
 1377  1379     1 
 1377  1380     1 
 1380  1381     1 
 1380  1382     1 
 1380  1383     1 
 1383  1384     1 
 1383  1385     1 
 1383  1386     1 
 1386  1387     1 
 1386  1388     1 
 1386  1389     1 
 1389  1390     1 
 1389  1391     1 
 1389  1392     1 
 1393  1394     1 
 1393  1395     1 
 1395  1396     1 
 1395  1397     1 
 1397  1398     1 
 1397  1399     1 
 1397  1405     1 
 1399  1400     1 
 1399  1401     1 
 1399  1402     1 
 1402  1403     1 
 1402  1404     1 
 1405  1406     1 
 1405  1407     1 
 1407  1408     1 
 1407  1409     1 
 1409  1410     1 
 1409  1411     1 
 1409  1416     1 
 1411  1412     1 
 1411  1413     1 
 1411  1414     1 
 1414  1415     1 
 1416  1417     1 
 1416  1418     1 
 1418  1419     1 
 1418  1428     1 
 1419  1420     1 
 1419  1421     1 
 1419  1422     1 
 1422  1423     1 
 1422  1424     1 
 1422  1425     1 
 1425  1426     1 
 1425  1427     1 
 1425  1428     1 
 1428  1429     1 
 1428  1430     1 
 1430  1431     1 
 1430  1432     1 
 1432  1433     1 
 1432  1434     1 
 1434  1435     1 
 1434  1436     1 
 1434  1440     1 
 1436  1437     1 
 1436  1438     1 
 1436  1439     1 
 1440  1441     1 
 1440  1442     1 
 1442  1443     1 
 1442  1444     1 
 1444  1445     1 
 1444  1446     1 
 1444  1456     1 
 1446  1447     1 
 1446  1448     1 
 1446  1452     1 
 1448  1449     1 
 1448  1450     1 
 1448  1451     1 
 1452  1453     1 
 1452  1454     1 
 1452  1455     1 
 1456  1457     1 
 1456  1458     1 
 1458  1459     1 
 1458  1460     1 
 1460  1461     1 
 1460  1462     1 
 1460  1466     1 
 1462  1463     1 
 1462  1464     1 
 1462  1465     1 
 1466  1467     1 
 1466  1468     1 
 1468  1469     1 
 1468  1470     1 
 1470  1471     1 
 1470  1472     1 
 1470  1488     1 
 1472  1473     1 
 1472  1474     1 
 1472  1475     1 
 1475  1476     1 
 1475  1477     1 
 1475  1478     1 
 1478  1479     1 
 1478  1480     1 
 1478  1481     1 
 1481  1482     1 
 1481  1483     1 
 1481  1484     1 
 1484  1485     1 
 1484  1486     1 
 1484  1487     1 
 1488  1489     1 
 1488  1490     1 
 1490  1491     1 
 1490  1492     1 
 1492  1493     1 
 1492  1494     1 
 1492  1505     1 
 1494  1495     1 
 1494  1496     1 
 1494  1497     1 
 1497  1498     1 
 1497  1503     1 
 1498  1499     1 
 1498  1500     1 
 1500  1501     1 
 1500  1502     1 
 1502  1503     1 
 1503  1504     1 
 1505  1506     1 
 1505  1507     1 
 1507  1508     1 
 1507  1509     1 
 1509  1510     1 
 1509  1511     1 
 1509  1517     1 
 1511  1512     1 
 1511  1513     1 
 1511  1514     1 
 1514  1515     1 
 1514  1516     1 
 1517  1518     1 
 1517  1519     1 
 1519  1520     1 
 1519  1521     1 
 1521  1522     1 
 1521  1523     1 
 1521  1537     1 
 1523  1524     1 
 1523  1525     1 
 1523  1526     1 
 1526  1527     1 
 1526  1535     1 
 1527  1528     1 
 1527  1529     1 
 1529  1530     1 
 1529  1531     1 
 1531  1532     1 
 1531  1533     1 
 1533  1534     1 
 1533  1535     1 
 1535  1536     1 
 1537  1538     1 
 1537  1539     1 
 1539  1540     1 
 1539  1541     1 
 1541  1542     1 
 1541  1543     1 
 1541  1557     1 
 1543  1544     1 
 1543  1545     1 
 1543  1546     1 
 1546  1547     1 
 1546  1555     1 
 1547  1548     1 
 1547  1549     1 
 1549  1550     1 
 1549  1551     1 
 1551  1552     1 
 1551  1553     1 
 1553  1554     1 
 1553  1555     1 
 1555  1556     1 
 1557  1558     1 
 1557  1559     1 
 1559  1560     1 
 1559  1561     1 
 1561  1562     1 
 1561  1563     1 
 1561  1579     1 
 1563  1564     1 
 1563  1565     1 
 1563  1566     1 
 1566  1567     1 
 1566  1568     1 
 1566  1569     1 
 1569  1570     1 
 1569  1571     1 
 1569  1572     1 
 1572  1573     1 
 1572  1574     1 
 1572  1575     1 
 1575  1576     1 
 1575  1577     1 
 1575  1578     1 
 1579  1580     1 
 1579  1581     1 
 1581  1582     1 
 1581  1583     1 
 1583  1584     1 
 1583  1585     1 
 1583  1599     1 
 1585  1586     1 
 1585  1587     1 
 1585  1588     1 
 1588  1589     1 
 1588  1597     1 
 1589  1590     1 
 1589  1591     1 
 1591  1592     1 
 1591  1593     1 
 1593  1594     1 
 1593  1595     1 
 1595  1596     1 
 1595  1597     1 
 1597  1598     1 
 1599  1600     1 
 1599  1601     1 
 1601  1602     1 
 1601  1603     1 
 1603  1604     1 
 1603  1605     1 
 1603  1623     1 
 1605  1606     1 
 1605  1607     1 
 1605  1608     1 
 1608  1609     1 
 1608  1610     1 
 1608  1611     1 
 1611  1612     1 
 1611  1613     1 
 1611  1614     1 
 1614  1615     1 
 1614  1616     1 
 1616  1617     1 
 1616  1620     1 
 1617  1618     1 
 1617  1619     1 
 1620  1621     1 
 1620  1622     1 
 1623  1624     1 
 1623  1625     1 
 1625  1626     1 
 1625  1627     1 
 1627  1628     1 
 1627  1629     1 
 1627  1642     1 
 1629  1630     1 
 1629  1631     1 
 1629  1635     1 
 1631  1632     1 
 1631  1633     1 
 1631  1634     1 
 1635  1636     1 
 1635  1637     1 
 1635  1638     1 
 1638  1639     1 
 1638  1640     1 
 1638  1641     1 
 1642  1643     1 
 1642  1644     1 
 1644  1645     1 
 1644  1646     1 
 1646  1647     1 
 1646  1648     1 
 1646  1654     1 
 1648  1649     1 
 1648  1650     1 
 1648  1651     1 
 1651  1652     1 
 1651  1653     1 
 1654  1655     1 
 1654  1656     1 
 1656  1657     1 
 1656  1658     1 
 1658  1659     1 
 1658  1660     1 
 1658  1661     1 
 1661  1662     1 
 1661  1663     1 
 1663  1664     1 
 1663  1665     1 
 1665  1666     1 
 1665  1667     1 
 1665  1673     1 
 1667  1668     1 
 1667  1669     1 
 1667  1670     1 
 1670  1671     1 
 1670  1672     1 
 1673  1674     1 
 1673  1675     1 
 1675  1676     1 
 1675  1677     1 
 1677  1678     1 
 1677  1679     1 
 1677  1690     1 
 1679  1680     1 
 1679  1681     1 
 1679  1682     1 
 1682  1683     1 
 1682  1684     1 
 1682  1685     1 
 1685  1686     1 
 1686  1687     1 
 1686  1688     1 
 1686  1689     1 
 1690  1691     1 
 1690  1692     1 
 1692  1693     1 
 1692  1694     1 
 1694  1695     1 
 1694  1696     1 
 1694  1706     1 
 1696  1697     1 
 1696  1698     1 
 1696  1702     1 
 1698  1699     1 
 1698  1700     1 
 1698  1701     1 
 1702  1703     1 
 1702  1704     1 
 1702  1705     1 
 1706  1707     1 
 1706  1708     1 
 1708  1709     1 
 1708  1718     1 
 1709  1710     1 
 1709  1711     1 
 1709  1712     1 
 1712  1713     1 
 1712  1714     1 
 1712  1715     1 
 1715  1716     1 
 1715  1717     1 
 1715  1718     1 
 1718  1719     1 
 1718  1720     1 
 1720  1721     1 
 1720  1722     1 
 1722  1723     1 
 1722  1724     1 
 1724  1725     1 
 1724  1726     1 
 1724  1737     1 
 1726  1727     1 
 1726  1728     1 
 1726  1729     1 
 1729  1730     1 
 1729  1735     1 
 1730  1731     1 
 1730  1732     1 
 1732  1733     1 
 1732  1734     1 
 1734  1735     1 
 1735  1736     1 
 1737  1738     1 
 1737  1739     1 
 1739  1740     1 
 1739  1741     1 
 1741  1742     1 
 1741  1743     1 
 1741  1756     1 
 1743  1744     1 
 1743  1745     1 
 1743  1749     1 
 1745  1746     1 
 1745  1747     1 
 1745  1748     1 
 1749  1750     1 
 1749  1751     1 
 1749  1752     1 
 1752  1753     1 
 1752  1754     1 
 1752  1755     1 
 1756  1757     1 
 1756  1758     1 
 1758  1759     1 
 1758  1760     1 
 1760  1761     1 
 1760  1762     1 
 1760  1767     1 
 1762  1763     1 
 1762  1764     1 
 1762  1765     1 
 1765  1766     1 
 1767  1768     1 
 1767  1769     1 
 1769  1770     1 
 1769  1771     1 
 1771  1772     1 
 1771  1773     1 
 1771  1791     1 
 1773  1774     1 
 1773  1775     1 
 1773  1776     1 
 1776  1777     1 
 1776  1778     1 
 1776  1779     1 
 1779  1780     1 
 1779  1781     1 
 1779  1782     1 
 1782  1783     1 
 1782  1784     1 
 1784  1785     1 
 1784  1788     1 
 1785  1786     1 
 1785  1787     1 
 1788  1789     1 
 1788  1790     1 
 1791  1792     1 
 1791  1793     1 
 1793  1794     1 
 1793  1795     1 
 1795  1796     1 
 1795  1797     1 
 1795  1808     1 
 1797  1798     1 
 1797  1799     1 
 1797  1800     1 
 1800  1801     1 
 1800  1802     1 
 1800  1803     1 
 1803  1804     1 
 1803  1805     1 
 1805  1806     1 
 1805  1807     1 
 1808  1809     1 
 1808  1810     1 
 1810  1811     1 
 1810  1812     1 
 1812  1813     1 
 1812  1814     1 
 1812  1832     1 
 1814  1815     1 
 1814  1816     1 
 1814  1817     1 
 1817  1818     1 
 1817  1819     1 
 1817  1820     1 
 1820  1821     1 
 1820  1822     1 
 1820  1823     1 
 1823  1824     1 
 1823  1825     1 
 1825  1826     1 
 1825  1829     1 
 1826  1827     1 
 1826  1828     1 
 1829  1830     1 
 1829  1831     1 
 1832  1833     1 
 1832  1834     1 
 1834  1835     1 
 1834  1836     1 
 1836  1837     1 
 1836  1838     1 
 1836  1851     1 
 1838  1839     1 
 1838  1840     1 
 1838  1841     1 
 1841  1842     1 
 1841  1843     1 
 1841  1847     1 
 1843  1844     1 
 1843  1845     1 
 1843  1846     1 
 1847  1848     1 
 1847  1849     1 
 1847  1850     1 
 1851  1852     1 
 1851  1853     1 
 1853  1854     1 
 1853  1855     1 
 1855  1856     1 
 1855  1857     1 
 1855  1865     1 
 1857  1858     1 
 1857  1859     1 
 1857  1863     1 
 1859  1860     1 
 1859  1861     1 
 1859  1862     1 
 1863  1864     1 
 1865  1866     1 
 1865  1867     1 
 1867  1868     1 
 1867  1869     1 
 1869  1870     1 
 1869  1871     1 
 1869  1887     1 
 1871  1872     1 
 1871  1873     1 
 1871  1874     1 
 1874  1875     1 
 1874  1876     1 
 1874  1877     1 
 1877  1878     1 
 1877  1879     1 
 1877  1880     1 
 1880  1881     1 
 1880  1882     1 
 1880  1883     1 
 1883  1884     1 
 1883  1885     1 
 1883  1886     1 
 1887  1888     1 
 1887  1889     1 
 1889  1890     1 
 1889  1891     1 
 1891  1892     1 
 1891  1893     1 
 1891  1908     1 
 1893  1894     1 
 1893  1895     1 
 1893  1896     1 
 1896  1897     1 
 1896  1906     1 
 1897  1898     1 
 1897  1899     1 
 1899  1900     1 
 1899  1901     1 
 1901  1902     1 
 1901  1904     1 
 1902  1903     1 
 1904  1905     1 
 1904  1906     1 
 1906  1907     1 
 1908  1909     1 
 1908  1910     1 
 1910  1911     1 
 1910  1912     1 
 1912  1913     1 
 1912  1914     1 
 1912  1922     1 
 1914  1915     1 
 1914  1916     1 
 1914  1920     1 
 1916  1917     1 
 1916  1918     1 
 1916  1919     1 
 1920  1921     1 
 1922  1923     1 
 1922  1924     1 
 1924  1925     1 
 1924  1926     1 
 1926  1927     1 
 1926  1928     1 
 1926  1939     1 
 1928  1929     1 
 1928  1930     1 
 1928  1931     1 
 1931  1932     1 
 1931  1933     1 
 1931  1934     1 
 1934  1935     1 
 1935  1936     1 
 1935  1937     1 
 1935  1938     1 
 1939  1940     1 
 1939  1941     1 
 1941  1942     1 
 1941  1943     1 
 1943  1944     1 
 1943  1945     1 
 1943  1949     1 
 1945  1946     1 
 1945  1947     1 
 1945  1948     1 
 1949  1950     1 
 1949  1951     1 
 1951  1952     1 
 1951  1953     1 
 1953  1954     1 
 1953  1955     1 
 1953  1961     1 
 1955  1956     1 
 1955  1957     1 
 1955  1958     1 
 1958  1959     1 
 1958  1960     1 
 1961  1962     1 
 1961  1963     1 
 1963  1964     1 
 1963  1965     1 
 1965  1966     1 
 1965  1967     1 
 1965  1980     1 
 1967  1968     1 
 1967  1969     1 
 1967  1970     1 
 1970  1971     1 
 1970  1972     1 
 1970  1976     1 
 1972  1973     1 
 1972  1974     1 
 1972  1975     1 
 1976  1977     1 
 1976  1978     1 
 1976  1979     1 
 1980  1981     1 
 1980  1982     1 
 1982  1983     1 
 1982  1984     1 
 1984  1985     1 
 1984  1986     1 
 1984  1996     1 
 1986  1987     1 
 1986  1988     1 
 1986  1992     1 
 1988  1989     1 
 1988  1990     1 
 1988  1991     1 
 1992  1993     1 
 1992  1994     1 
 1992  1995     1 
 1996  1997     1 
 1996  1998     1 
 1998  1999     1 
 1998  2000     1 
 2000  2001     1 
 2000  2002     1 
 2000  2017     1 
 2002  2003     1 
 2002  2004     1 
 2002  2005     1 
 2005  2006     1 
 2005  2015     1 
 2006  2007     1 
 2006  2008     1 
 2008  2009     1 
 2008  2010     1 
 2010  2011     1 
 2010  2013     1 
 2011  2012     1 
 2013  2014     1 
 2013  2015     1 
 2015  2016     1 
 2017  2018     1 
 2017  2019     1 
 2019  2020     1 
 2019  2021     1 
 2021  2022     1 
 2021  2023     1 
 2021  2027     1 
 2023  2024     1 
 2023  2025     1 
 2023  2026     1 
 2027  2028     1 
 2027  2029     1 
 2029  2030     1 
 2029  2031     1 
 2031  2032     1 
 2031  2033     1 
 2031  2046     1 
 2033  2034     1 
 2033  2035     1 
 2033  2036     1 
 2036  2037     1 
 2036  2038     1 
 2036  2042     1 
 2038  2039     1 
 2038  2040     1 
 2038  2041     1 
 2042  2043     1 
 2042  2044     1 
 2042  2045     1 
 2046  2047     1 
 2046  2048     1 
 2048  2049     1 
 2048  2050     1 
 2050  2051     1 
 2050  2052     1 
 2050  2070     1 
 2052  2053     1 
 2052  2054     1 
 2052  2055     1 
 2055  2056     1 
 2055  2057     1 
 2055  2058     1 
 2058  2059     1 
 2058  2060     1 
 2058  2061     1 
 2061  2062     1 
 2061  2063     1 
 2063  2064     1 
 2063  2067     1 
 2064  2065     1 
 2064  2066     1 
 2067  2068     1 
 2067  2069     1 
 2070  2071     1 
 2070  2072     1 
 2072  2073     1 
 2072  2074     1 
 2074  2075     1 
 2074  2076     1 
 2074  2087     1 
 2076  2077     1 
 2076  2078     1 
 2076  2079     1 
 2079  2080     1 
 2079  2085     1 
 2080  2081     1 
 2080  2082     1 
 2082  2083     1 
 2082  2084     1 
 2084  2085     1 
 2085  2086     1 
 2087  2088     1 
 2087  2089     1 
 2089  2090     1 
 2089  2091     1 
 2091  2092     1 
 2091  2093     1 
 2091  2107     1 
 2093  2094     1 
 2093  2095     1 
 2093  2096     1 
 2096  2097     1 
 2096  2105     1 
 2097  2098     1 
 2097  2099     1 
 2099  2100     1 
 2099  2101     1 
 2101  2102     1 
 2101  2103     1 
 2103  2104     1 
 2103  2105     1 
 2105  2106     1 
 2107  2108     1 
 2107  2109     1 
 2109  2110     1 
 2109  2111     1 
 2111  2112     1 
 2111  2113     1 
 2111  2119     1 
 2113  2114     1 
 2113  2115     1 
 2113  2116     1 
 2116  2117     1 
 2116  2118     1 
 2119  2120     1 
 2119  2121     1 
 2121  2122     1 
 2121  2123     1 
 2123  2124     1 
 2123  2125     1 
 2123  2134     1 
 2125  2126     1 
 2125  2127     1 
 2125  2128     1 
 2128  2129     1 
 2128  2130     1 
 2128  2131     1 
 2131  2132     1 
 2131  2133     1 
 2134  2135     1 
 2134  2136     1 
 2136  2137     1 
 2136  2138     1 
 2138  2139     1 
 2138  2140     1 
 2138  2141     1 
 2141  2142     1 
 2141  2143     1 
 2143  2144     1 
 2143  2145     1 
 2145  2146     1 
 2145  2147     1 
 2145  2155     1 
 2147  2148     1 
 2147  2149     1 
 2147  2150     1 
 2150  2151     1 
 2150  2152     1 
 2152  2153     1 
 2152  2154     1 
 2155  2156     1 
 2155  2157     1 
 2157  2158     1 
 2157  2159     1 
 2159  2160     1 
 2159  2161     1 
 2159  2166     1 
 2161  2162     1 
 2161  2163     1 
 2161  2164     1 
 2164  2165     1 
 2166  2167     1 
 2166  2168     1 
 2168  2169     1 
 2168  2170     1 
 2170  2171     1 
 2170  2172     1 
 2170  2178     1 
 2172  2173     1 
 2172  2174     1 
 2172  2175     1 
 2175  2176     1 
 2175  2177     1 
 2178  2179     1 
 2178  2180     1 
 2180  2181     1 
 2180  2182     1 
 2182  2183     1 
 2182  2184     1 
 2182  2192     1 
 2184  2185     1 
 2184  2186     1 
 2184  2190     1 
 2186  2187     1 
 2186  2188     1 
 2186  2189     1 
 2190  2191     1 
 2192  2193     1 
 2192  2194     1 
 2194  2195     1 
 2194  2196     1 
 2196  2197     1 
 2196  2198     1 
 2196  2211     1 
 2198  2199     1 
 2198  2200     1 
 2198  2201     1 
 2201  2202     1 
 2201  2203     1 
 2201  2207     1 
 2203  2204     1 
 2203  2205     1 
 2203  2206     1 
 2207  2208     1 
 2207  2209     1 
 2207  2210     1 
 2211  2212     1 
 2211  2213     1 
 2213  2214     1 
 2213  2215     1 
 2215  2216     1 
 2215  2217     1 
 2215  2233     1 
 2217  2218     1 
 2217  2219     1 
 2217  2220     1 
 2220  2221     1 
 2220  2222     1 
 2220  2223     1 
 2223  2224     1 
 2223  2225     1 
 2223  2226     1 
 2226  2227     1 
 2226  2228     1 
 2226  2229     1 
 2229  2230     1 
 2229  2231     1 
 2229  2232     1 
 2233  2234     1 
 2233  2235     1 
 2235  2236     1 
 2235  2237     1 
 2237  2238     1 
 2237  2239     1 
 2237  2248     1 
 2239  2240     1 
 2239  2241     1 
 2239  2242     1 
 2242  2243     1 
 2242  2244     1 
 2242  2245     1 
 2245  2246     1 
 2245  2247     1 
 2248  2249     1 
 2248  2250     1 
 2250  2251     1 
 2250  2252     1 
 2252  2253     1 
 2252  2254     1 
 2252  2267     1 
 2254  2255     1 
 2254  2256     1 
 2254  2260     1 
 2256  2257     1 
 2256  2258     1 
 2256  2259     1 
 2260  2261     1 
 2260  2262     1 
 2260  2263     1 
 2263  2264     1 
 2263  2265     1 
 2263  2266     1 
 2267  2268     1 
 2267  2269     1 
 2269  2270     1 
 2269  2271     1 
 2271  2272     1 
 2271  2273     1 
 2271  2286     1 
 2273  2274     1 
 2273  2275     1 
 2273  2276     1 
 2276  2277     1 
 2276  2278     1 
 2276  2282     1 
 2278  2279     1 
 2278  2280     1 
 2278  2281     1 
 2282  2283     1 
 2282  2284     1 
 2282  2285     1 
 2286  2287     1 
 2286  2288     1 
 2288  2289     1 
 2288  2290     1 
 2290  2291     1 
 2290  2292     1 
 2290  2302     1 
 2292  2293     1 
 2292  2294     1 
 2292  2298     1 
 2294  2295     1 
 2294  2296     1 
 2294  2297     1 
 2298  2299     1 
 2298  2300     1 
 2298  2301     1 
 2302  2303     1 
 2302  2304     1 
 2304  2305     1 
 2304  2306     1 
 2306  2307     1 
 2306  2308     1 
 2306  2316     1 
 2308  2309     1 
 2308  2310     1 
 2308  2314     1 
 2310  2311     1 
 2310  2312     1 
 2310  2313     1 
 2314  2315     1 
 2316  2317     1 
 2316  2318     1 
 2318  2319     1 
 2318  2320     1 
 2320  2321     1 
 2320  2322     1 
 2320  2337     1 
 2322  2323     1 
 2322  2324     1 
 2322  2325     1 
 2325  2326     1 
 2325  2335     1 
 2326  2327     1 
 2326  2328     1 
 2328  2329     1 
 2328  2330     1 
 2330  2331     1 
 2330  2333     1 
 2331  2332     1 
 2333  2334     1 
 2333  2335     1 
 2335  2336     1 
 2337  2338     1 
 2337  2339     1 
 2339  2340     1 
 2339  2341     1 
 2341  2342     1 
 2341  2343     1 
 2341  2351     1 
 2343  2344     1 
 2343  2345     1 
 2343  2346     1 
 2346  2347     1 
 2346  2348     1 
 2348  2349     1 
 2348  2350     1 
 2351  2352     1 
 2351  2353     1 
 2353  2354     1 
 2353  2355     1 
 2355  2356     1 
 2355  2357     1 
 2355  2362     1 
 2357  2358     1 
 2357  2359     1 
 2357  2360     1 
 2360  2361     1 
 2362  2363     1 
 2362  2364     1 
 2364  2365     1 
 2364  2366     1 
 2366  2367     1 
 2366  2368     1 
 2366  2373     1 
 2368  2369     1 
 2368  2370     1 
 2368  2371     1 
 2371  2372     1 
 2373  2374     1 
 2373  2375     1 
 2375  2376     1 
 2375  2377     1 
 2377  2378     1 
 2377  2379     1 
 2377  2385     1 
 2379  2380     1 
 2379  2381     1 
 2379  2382     1 
 2382  2383     1 
 2382  2384     1 
 2385  2386     1 
 2385  2387     1 
 2387  2388     1 
 2387  2389     1 
 2389  2390     1 
 2389  2391     1 
 2389  2397     1 
 2391  2392     1 
 2391  2393     1 
 2391  2394     1 
 2394  2395     1 
 2394  2396     1 
 2397  2398     1 
 2397  2399     1 
 2399  2400     1 
 2399  2401     1 
 2401  2402     1 
 2401  2403     1 
 2401  2409     1 
 2403  2404     1 
 2403  2405     1 
 2403  2406     1 
 2406  2407     1 
 2406  2408     1 
 2409  2410     1 
 2409  2411     1 
 2411  2412     1 
 2411  2413     1 
 2413  2414     1 
 2413  2415     1 
 2413  2430     1 
 2415  2416     1 
 2415  2417     1 
 2415  2418     1 
 2418  2419     1 
 2418  2428     1 
 2419  2420     1 
 2419  2421     1 
 2421  2422     1 
 2421  2423     1 
 2423  2424     1 
 2423  2426     1 
 2424  2425     1 
 2426  2427     1 
 2426  2428     1 
 2428  2429     1 
 2430  2431     1 
 2430  2432     1 
 2432  2433     1 
 2432  2434     1 
 2434  2435     1 
 2434  2436     1 
 2434  2450     1 
 2436  2437     1 
 2436  2438     1 
 2436  2439     1 
 2439  2440     1 
 2439  2448     1 
 2440  2441     1 
 2440  2442     1 
 2442  2443     1 
 2442  2444     1 
 2444  2445     1 
 2444  2446     1 
 2446  2447     1 
 2446  2448     1 
 2448  2449     1 
 2450  2451     1 
 2450  2452     1 
 2452  2453     1 
 2452  2454     1 
 2454  2455     1 
 2454  2456     1 
 2454  2464     1 
 2456  2457     1 
 2456  2458     1 
 2456  2459     1 
 2459  2460     1 
 2459  2461     1 
 2461  2462     1 
 2461  2463     1 
 2464  2465     1 
 2464  2466     1 
 2466  2467     1 
 2466  2468     1 
 2468  2469     1 
 2468  2470     1 
 2468  2486     1 
 2470  2471     1 
 2470  2472     1 
 2470  2473     1 
 2473  2474     1 
 2473  2475     1 
 2473  2476     1 
 2476  2477     1 
 2476  2478     1 
 2476  2479     1 
 2479  2480     1 
 2479  2481     1 
 2479  2482     1 
 2482  2483     1 
 2482  2484     1 
 2482  2485     1 
 2486  2487     1 
 2486  2488     1 
 2488  2489     1 
 2488  2490     1 
 2490  2491     1 
 2490  2492     1 
 2490  2508     1 
 2492  2493     1 
 2492  2494     1 
 2492  2495     1 
 2495  2496     1 
 2495  2497     1 
 2495  2498     1 
 2498  2499     1 
 2498  2500     1 
 2498  2501     1 
 2501  2502     1 
 2501  2503     1 
 2501  2504     1 
 2504  2505     1 
 2504  2506     1 
 2504  2507     1 
 2508  2509     1 
 2508  2510     1 
 2510  2511     1 
 2510  2512     1 
 2512  2513     1 
 2512  2514     1 
 2512  2520     1 
 2514  2515     1 
 2514  2516     1 
 2514  2517     1 
 2517  2518     1 
 2517  2519     1 
 2520  2521     1 
 2520  2522     1 
 2522  2523     1 
 2522  2524     1 
 2524  2525     1 
 2524  2526     1 
 2524  2544     1 
 2526  2527     1 
 2526  2528     1 
 2526  2529     1 
 2529  2530     1 
 2529  2543     1 
 2530  2531     1 
 2530  2532     1 
 2532  2533     1 
 2532  2534     1 
 2534  2535     1 
 2534  2543     1 
 2535  2536     1 
 2535  2537     1 
 2537  2538     1 
 2537  2539     1 
 2539  2540     1 
 2539  2541     1 
 2541  2542     1 
 2541  2543     1 
 2544  2545     1 
 2544  2546     1 
 2546  2547     1 
 2546  2548     1 
 2548  2549     1 
 2548  2550     1 
 2548  2565     1 
 2550  2551     1 
 2550  2552     1 
 2550  2553     1 
 2553  2554     1 
 2553  2563     1 
 2554  2555     1 
 2554  2556     1 
 2556  2557     1 
 2556  2558     1 
 2558  2559     1 
 2558  2561     1 
 2559  2560     1 
 2561  2562     1 
 2561  2563     1 
 2563  2564     1 
 2565  2566     1 
 2565  2567     1 
 2567  2568     1 
 2567  2569     1 
 2569  2570     1 
 2569  2571     1 
 2569  2577     1 
 2571  2572     1 
 2571  2573     1 
 2571  2574     1 
 2574  2575     1 
 2574  2576     1 
 2577  2578     1 
 2577  2579     1 
 2579  2580     1 
 2579  2581     1 
 2581  2582     1 
 2581  2583     1 
 2581  2597     1 
 2583  2584     1 
 2583  2585     1 
 2583  2586     1 
 2586  2587     1 
 2586  2595     1 
 2587  2588     1 
 2587  2589     1 
 2589  2590     1 
 2589  2591     1 
 2591  2592     1 
 2591  2593     1 
 2593  2594     1 
 2593  2595     1 
 2595  2596     1 
 2597  2598     1 
 2597  2599     1 
 2599  2600     1 
 2599  2601     1 
 2601  2602     1 
 2601  2603     1 
 2601  2613     1 
 2603  2604     1 
 2603  2605     1 
 2603  2609     1 
 2605  2606     1 
 2605  2607     1 
 2605  2608     1 
 2609  2610     1 
 2609  2611     1 
 2609  2612     1 
 2613  2614     1 
 2613  2615     1 
 2615  2616     1 
 2615  2617     1 
 2617  2618     1 
 2617  2619     1 
 2617  2628     1 
 2619  2620     1 
 2619  2621     1 
 2619  2622     1 
 2622  2623     1 
 2622  2624     1 
 2622  2625     1 
 2625  2626     1 
 2625  2627     1 
 2628  2629     1 
 2628  2630     1 
 2630  2631     1 
 2630  2632     1 
 2632  2633     1 
 2632  2634     1 
 2632  2642     1 
 2634  2635     1 
 2634  2636     1 
 2634  2637     1 
 2637  2638     1 
 2637  2639     1 
 2639  2640     1 
 2639  2641     1 
 2642  2643     1 
 2642  2644     1 
 2644  2645     1 
 2644  2654     1 
 2645  2646     1 
 2645  2647     1 
 2645  2648     1 
 2648  2649     1 
 2648  2650     1 
 2648  2651     1 
 2651  2652     1 
 2651  2653     1 
 2651  2654     1 
 2654  2655     1 
 2654  2656     1 
 2656  2657     1 
 2656  2658     1 
 2658  2659     1 
 2658  2660     1 
 2660  2661     1 
 2660  2662     1 
 2660  2668     1 
 2662  2663     1 
 2662  2664     1 
 2662  2665     1 
 2665  2666     1 
 2665  2667     1 
 2668  2669     1 
 2668  2670     1 
 2670  2671     1 
 2670  2672     1 
 2672  2673     1 
 2672  2674     1 
 2672  2687     1 
 2674  2675     1 
 2674  2676     1 
 2674  2680     1 
 2676  2677     1 
 2676  2678     1 
 2676  2679     1 
 2680  2681     1 
 2680  2682     1 
 2680  2683     1 
 2683  2684     1 
 2683  2685     1 
 2683  2686     1 
 2687  2688     1 
 2687  2689     1 
 2689  2690     1 
 2689  2691     1 
 2691  2692     1 
 2691  2693     1 
 2691  2706     1 
 2693  2694     1 
 2693  2695     1 
 2693  2696     1 
 2696  2697     1 
 2696  2698     1 
 2696  2702     1 
 2698  2699     1 
 2698  2700     1 
 2698  2701     1 
 2702  2703     1 
 2702  2704     1 
 2702  2705     1 
 2706  2707     1 
 2706  2708     1 
 2708  2709     1 
 2708  2710     1 
 2710  2711     1 
 2710  2712     1 
 2710  2730     1 
 2712  2713     1 
 2712  2714     1 
 2712  2715     1 
 2715  2716     1 
 2715  2717     1 
 2715  2718     1 
 2718  2719     1 
 2718  2720     1 
 2718  2721     1 
 2721  2722     1 
 2721  2723     1 
 2723  2724     1 
 2723  2727     1 
 2724  2725     1 
 2724  2726     1 
 2727  2728     1 
 2727  2729     1 
 2730  2731     1 
 2730  2732     1 
 2732  2733     1 
 2732  2734     1 
 2734  2735     1 
 2734  2736     1 
 2734  2746     1 
 2736  2737     1 
 2736  2738     1 
 2736  2742     1 
 2738  2739     1 
 2738  2740     1 
 2738  2741     1 
 2742  2743     1 
 2742  2744     1 
 2742  2745     1 
 2746  2747     1 
 2746  2748     1 
 2748  2749     1 
 2748  2750     1 
 2750  2751     1 
 2750  2752     1 
 2750  2767     1 
 2752  2753     1 
 2752  2754     1 
 2752  2755     1 
 2755  2756     1 
 2755  2765     1 
 2756  2757     1 
 2756  2758     1 
 2758  2759     1 
 2758  2760     1 
 2760  2761     1 
 2760  2763     1 
 2761  2762     1 
 2763  2764     1 
 2763  2765     1 
 2765  2766     1 
 2767  2768     1 
 2767  2769     1 
 2769  2770     1 
 2769  2771     1 
 2771  2772     1 
 2771  2773     1 
 2771  2777     1 
 2773  2774     1 
 2773  2775     1 
 2773  2776     1 
 2777  2778     1 
 2777  2779     1 
 2779  2780     1 
 2779  2781     1 
 2781  2782     1 
 2781  2783     1 
 2781  2791     1 
 2783  2784     1 
 2783  2785     1 
 2783  2786     1 
 2786  2787     1 
 2786  2788     1 
 2788  2789     1 
 2788  2790     1 
 2791  2792     1 
 2791  2793     1 
 2793  2794     1 
 2793  2795     1 
 2795  2796     1 
 2795  2797     1 
 2795  2810     1 
 2797  2798     1 
 2797  2799     1 
 2797  2800     1 
 2800  2801     1 
 2800  2802     1 
 2800  2806     1 
 2802  2803     1 
 2802  2804     1 
 2802  2805     1 
 2806  2807     1 
 2806  2808     1 
 2806  2809     1 
 2810  2811     1 
 2810  2812     1 
 2812  2813     1 
 2812  2814     1 
 2814  2815     1 
 2814  2816     1 
 2814  2817     1 
 2817  2818     1 
 2817  2819     1 
 2819  2820     1 
 2819  2821     1 
 2821  2822     1 
 2821  2823     1 
 2821  2832     1 
 2823  2824     1 
 2823  2825     1 
 2823  2826     1 
 2826  2827     1 
 2826  2828     1 
 2826  2829     1 
 2829  2830     1 
 2829  2831     1 
 2832  2833     1 
 2832  2834     1 
 2834  2835     1 
 2834  2836     1 
 2836  2837     1 
 2836  2838     1 
 2836  2856     1 
 2838  2839     1 
 2838  2840     1 
 2838  2841     1 
 2841  2842     1 
 2841  2843     1 
 2841  2844     1 
 2844  2845     1 
 2844  2846     1 
 2844  2847     1 
 2847  2848     1 
 2847  2849     1 
 2849  2850     1 
 2849  2853     1 
 2850  2851     1 
 2850  2852     1 
 2853  2854     1 
 2853  2855     1 
 2856  2857     1 
 2856  2858     1 
 2858  2859     1 
 2858  2860     1 
 2860  2861     1 
 2860  2862     1 
 2860  2872     1 
 2862  2863     1 
 2862  2864     1 
 2862  2868     1 
 2864  2865     1 
 2864  2866     1 
 2864  2867     1 
 2868  2869     1 
 2868  2870     1 
 2868  2871     1 
 2872  2873     1 
 2872  2874     1 
 2874  2875     1 
 2874  2876     1 
 2876  2877     1 
 2876  2878     1 
 2876  2896     1 
 2878  2879     1 
 2878  2880     1 
 2878  2881     1 
 2881  2882     1 
 2881  2883     1 
 2881  2884     1 
 2884  2885     1 
 2884  2886     1 
 2884  2887     1 
 2887  2888     1 
 2887  2889     1 
 2889  2890     1 
 2889  2893     1 
 2890  2891     1 
 2890  2892     1 
 2893  2894     1 
 2893  2895     1 
 2896  2897     1 
 2896  2898     1 
 2898  2899     1 
 2898  2900     1 
 2900  2901     1 
 2900  2902     1 
 2900  2913     1 
 2902  2903     1 
 2902  2904     1 
 2902  2905     1 
 2905  2906     1 
 2905  2907     1 
 2905  2908     1 
 2908  2909     1 
 2908  2910     1 
 2910  2911     1 
 2910  2912     1 
 2913  2914     1 
 2913  2915     1 
 2915  2916     1 
 2915  2917     1 
 2917  2918     1 
 2917  2919     1 
 2917  2923     1 
 2919  2920     1 
 2919  2921     1 
 2919  2922     1 
 2923  2924     1 
 2923  2925     1 
 2925  2926     1 
 2925  2927     1 
 2927  2928     1 
 2927  2929     1 
 2927  2942     1 
 2929  2930     1 
 2929  2931     1 
 2929  2932     1 
 2932  2933     1 
 2932  2934     1 
 2932  2938     1 
 2934  2935     1 
 2934  2936     1 
 2934  2937     1 
 2938  2939     1 
 2938  2940     1 
 2938  2941     1 
 2942  2943     1 
 2942  2944     1 
 2944  2945     1 
 2944  2946     1 
 2946  2947     1 
 2946  2948     1 
 2946  2961     1 
 2948  2949     1 
 2948  2950     1 
 2948  2951     1 
 2951  2952     1 
 2951  2953     1 
 2951  2957     1 
 2953  2954     1 
 2953  2955     1 
 2953  2956     1 
 2957  2958     1 
 2957  2959     1 
 2957  2960     1 
 2961  2962     1 
 2961  2963     1 
 2963  2964     1 
 2963  2965     1 
 2965  2966     1 
 2965  2967     1 
 2965  2983     1 
 2967  2968     1 
 2967  2969     1 
 2967  2970     1 
 2970  2971     1 
 2970  2972     1 
 2970  2973     1 
 2973  2974     1 
 2973  2975     1 
 2973  2976     1 
 2976  2977     1 
 2976  2978     1 
 2976  2979     1 
 2979  2980     1 
 2979  2981     1 
 2979  2982     1 
 2983  2984     1 
 2983  2985     1 
 2985  2986     1 
 2985  2987     1 
 2987  2988     1 
 2987  2989     1 
 2987  2997     1 
 2989  2990     1 
 2989  2991     1 
 2989  2995     1 
 2991  2992     1 
 2991  2993     1 
 2991  2994     1 
 2995  2996     1 
 2997  2998     1 
 2997  2999     1 
 2999  3000     1 
 2999  3001     1 
 3001  3002     1 
 3001  3003     1 
 3001  3013     1 
 3003  3004     1 
 3003  3005     1 
 3003  3009     1 
 3005  3006     1 
 3005  3007     1 
 3005  3008     1 
 3009  3010     1 
 3009  3011     1 
 3009  3012     1 
 3013  3014     1 
 3013  3015     1 
 3015  3016     1 
 3015  3017     1 
 3017  3018     1 
 3017  3019     1 
 3017  3030     1 
 3019  3020     1 
 3019  3021     1 
 3019  3022     1 
 3022  3023     1 
 3022  3024     1 
 3022  3025     1 
 3025  3026     1 
 3025  3027     1 
 3027  3028     1 
 3027  3029     1 
 3030  3031     1 
 3030  3032     1 
 3032  3033     1 
 3032  3034     1 
 3034  3035     1 
 3034  3036     1 
 3034  3050     1 
 3036  3037     1 
 3036  3038     1 
 3036  3039     1 
 3039  3040     1 
 3039  3048     1 
 3040  3041     1 
 3040  3042     1 
 3042  3043     1 
 3042  3044     1 
 3044  3045     1 
 3044  3046     1 
 3046  3047     1 
 3046  3048     1 
 3048  3049     1 
 3050  3051     1 
 3050  3052     1 
 3052  3053     1 
 3052  3054     1 
 3054  3055     1 
 3054  3056     1 
 3054  3061     1 
 3056  3057     1 
 3056  3058     1 
 3056  3059     1 
 3059  3060     1 
 3061  3062     1 
 3061  3063     1 
 3063  3064     1 
 3063  3065     1 
 3065  3066     1 
 3065  3067     1 
 3065  3073     1 
 3067  3068     1 
 3067  3069     1 
 3067  3070     1 
 3070  3071     1 
 3070  3072     1 
 3073  3074     1 
 3073  3075     1 
 3075  3076     1 
 3075  3077     1 
 3077  3078     1 
 3077  3079     1 
 3077  3083     1 
 3079  3080     1 
 3079  3081     1 
 3079  3082     1 
 3083  3084     1 
 3083  3085     1 
 3085  3086     1 
 3085  3087     1 
 3087  3088     1 
 3087  3089     1 
 3087  3100     1 
 3089  3090     1 
 3089  3091     1 
 3089  3092     1 
 3092  3093     1 
 3092  3094     1 
 3092  3095     1 
 3095  3096     1 
 3096  3097     1 
 3096  3098     1 
 3096  3099     1 
 3100  3101     1 
 3100  3102     1 
 3102  3103     1 
 3102  3104     1 
 3104  3105     1 
 3104  3106     1 
 3104  3124     1 
 3106  3107     1 
 3106  3108     1 
 3106  3109     1 
 3109  3110     1 
 3109  3111     1 
 3109  3112     1 
 3112  3113     1 
 3112  3114     1 
 3112  3115     1 
 3115  3116     1 
 3115  3117     1 
 3117  3118     1 
 3117  3121     1 
 3118  3119     1 
 3118  3120     1 
 3121  3122     1 
 3121  3123     1 
 3124  3125     1 
 3124  3126     1 
 3126  3127     1 
 3126  3128     1 
 3128  3129     1 
 3128  3130     1 
 3128  3138     1 
 3130  3131     1 
 3130  3132     1 
 3130  3133     1 
 3133  3134     1 
 3133  3135     1 
 3135  3136     1 
 3135  3137     1 
 3138  3139     1 
 3138  3140     1 
 3140  3141     1 
 3140  3142     1 
 3142  3143     1 
 3142  3144     1 
 3142  3148     1 
 3144  3145     1 
 3144  3146     1 
 3144  3147     1 
 3148  3149     1 
 3148  3150     1 
 3150  3151     1 
 3150  3152     1 
 3152  3153     1 
 3152  3154     1 
 3152  3155     1 
 3155  3156     1 
 3155  3157     1 
 3157  3158     1 
 3157  3159     1 
 3159  3160     1 
 3159  3161     1 
 3159  3174     1 
 3161  3162     1 
 3161  3163     1 
 3161  3167     1 
 3163  3164     1 
 3163  3165     1 
 3163  3166     1 
 3167  3168     1 
 3167  3169     1 
 3167  3170     1 
 3170  3171     1 
 3170  3172     1 
 3170  3173     1 
 3174  3175     1 
 3174  3176     1 
 3176  3177     1 
 3176  3178     1 
 3178  3179     1 
 3178  3180     1 
 3178  3190     1 
 3180  3181     1 
 3180  3182     1 
 3180  3186     1 
 3182  3183     1 
 3182  3184     1 
 3182  3185     1 
 3186  3187     1 
 3186  3188     1 
 3186  3189     1 
 3190  3191     1 
 3190  3192     1 
 3192  3193     1 
 3192  3194     1 
 3194  3195     1 
 3194  3196     1 
 3194  3197     1 
 3197  3198     1 
 3197  3199     1 
 3199  3200     1 
 3199  3201     1 
 3201  3202     1 
 3201  3203     1 
 3201  3213     1 
 3203  3204     1 
 3203  3205     1 
 3203  3209     1 
 3205  3206     1 
 3205  3207     1 
 3205  3208     1 
 3209  3210     1 
 3209  3211     1 
 3209  3212     1 
 3213  3214     1 
 3213  3215     1 
 3215  3216     1 
 3215  3217     1 
 3217  3218     1 
 3217  3219     1 
 3217  3232     1 
 3219  3220     1 
 3219  3221     1 
 3219  3222     1 
 3222  3223     1 
 3222  3224     1 
 3222  3228     1 
 3224  3225     1 
 3224  3226     1 
 3224  3227     1 
 3228  3229     1 
 3228  3230     1 
 3228  3231     1 
 3232  3233     1 
 3232  3234     1 
 3234  3235     1 
 3234  3236     1 
 3236  3237     1 
 3236  3238     1 
 3236  3246     1 
 3238  3239     1 
 3238  3240     1 
 3238  3244     1 
 3240  3241     1 
 3240  3242     1 
 3240  3243     1 
 3244  3245     1 
 3246  3247     1 
 3246  3248     1 
 3248  3249     1 
 3248  3250     1 
 3250  3251     1 
 3250  3252     1 
 3250  3265     1 
 3252  3253     1 
 3252  3254     1 
 3252  3255     1 
 3255  3256     1 
 3255  3257     1 
 3255  3261     1 
 3257  3258     1 
 3257  3259     1 
 3257  3260     1 
 3261  3262     1 
 3261  3263     1 
 3261  3264     1 
 3265  3266     1 
 3265  3267     1 
 3267  3268     1 
 3267  3269     1 
 3269  3270     1 
 3269  3271     1 
 3269  3277     1 
 3271  3272     1 
 3271  3273     1 
 3271  3274     1 
 3274  3275     1 
 3274  3276     1 
 3277  3278     1 
 3277  3279     1 
 3279  3280     1 
 3279  3281     1 
 3281  3282     1 
 3281  3283     1 
 3281  3291     1 
 3283  3284     1 
 3283  3285     1 
 3283  3286     1 
 3286  3287     1 
 3286  3288     1 
 3288  3289     1 
 3288  3290     1 
 3291  3292     1 
 3291  3293     1 
 3293  3294     1 
 3293  3295     1 
 3295  3296     1 
 3295  3297     1 
 3295  3308     1 
 3297  3298     1 
 3297  3299     1 
 3297  3300     1 
 3300  3301     1 
 3300  3302     1 
 3300  3303     1 
 3303  3304     1 
 3303  3305     1 
 3305  3306     1 
 3305  3307     1 
 3308  3309     1 
 3308  3310     1 
 3310  3311     1 
 3310  3312     1 
 3312  3313     1 
 3312  3314     1 
 3312  3320     1 
 3314  3315     1 
 3314  3316     1 
 3314  3317     1 
 3317  3318     1 
 3317  3319     1 
 3320  3321     1 
 3320  3322     1 
 3322  3323     1 
 3322  3324     1 
 3324  3325     1 
 3324  3326     1 
 3324  3339     1 
 3326  3327     1 
 3326  3328     1 
 3326  3329     1 
 3329  3330     1 
 3329  3331     1 
 3329  3335     1 
 3331  3332     1 
 3331  3333     1 
 3331  3334     1 
 3335  3336     1 
 3335  3337     1 
 3335  3338     1 
 3339  3340     1 
 3339  3341     1 
 3341  3342     1 
 3341  3343     1 
 3343  3344     1 
 3343  3345     1 
 3343  3353     1 
 3345  3346     1 
 3345  3347     1 
 3345  3348     1 
 3348  3349     1 
 3348  3350     1 
 3350  3351     1 
 3350  3352     1 
 3353  3354     1 
 3353  3355     1 
 3355  3356     1 
 3355  3357     1 
 3357  3358     1 
 3357  3359     1 
 3357  3360     1 
 3360  3361     1 
 3360  3362     1 
 3362  3363     1 
 3362  3364     1 
 3364  3365     1 
 3364  3366     1 
 3364  3374     1 
 3366  3367     1 
 3366  3368     1 
 3366  3369     1 
 3369  3370     1 
 3369  3371     1 
 3371  3372     1 
 3371  3373     1 
 3374  3375     1 
 3374  3376     1 
 3376  3377     1 
 3376  3378     1 
 3378  3379     1 
 3378  3380     1 
 3378  3398     1 
 3380  3381     1 
 3380  3382     1 
 3380  3383     1 
 3383  3384     1 
 3383  3397     1 
 3384  3385     1 
 3384  3386     1 
 3386  3387     1 
 3386  3388     1 
 3388  3389     1 
 3388  3397     1 
 3389  3390     1 
 3389  3391     1 
 3391  3392     1 
 3391  3393     1 
 3393  3394     1 
 3393  3395     1 
 3395  3396     1 
 3395  3397     1 
 3398  3399     1 
 3398  3400     1 
 3400  3401     1 
 3400  3402     1 
 3402  3403     1 
 3402  3404     1 
 3402  3419     1 
 3404  3405     1 
 3404  3406     1 
 3404  3407     1 
 3407  3408     1 
 3407  3417     1 
 3408  3409     1 
 3408  3410     1 
 3410  3411     1 
 3410  3412     1 
 3412  3413     1 
 3412  3415     1 
 3413  3414     1 
 3415  3416     1 
 3415  3417     1 
 3417  3418     1 
 3419  3420     1 
 3419  3421     1 
 3421  3422     1 
 3421  3423     1 
 3423  3424     1 
 3423  3425     1 
 3423  3431     1 
 3425  3426     1 
 3425  3427     1 
 3425  3428     1 
 3428  3429     1 
 3428  3430     1 
 3431  3432     1 
 3431  3433     1 
 3433  3434     1 
 3433  3435     1 
 3435  3436     1 
 3435  3437     1 
 3435  3451     1 
 3437  3438     1 
 3437  3439     1 
 3437  3440     1 
 3440  3441     1 
 3440  3449     1 
 3441  3442     1 
 3441  3443     1 
 3443  3444     1 
 3443  3445     1 
 3445  3446     1 
 3445  3447     1 
 3447  3448     1 
 3447  3449     1 
 3449  3450     1 
 3451  3452     1 
 3451  3453     1 
 3453  3454     1 
 3453  3455     1 
 3455  3456     1 
 3455  3457     1 
 3455  3458     1 
 3458  3459     1 
 3458  3460     1 
 3460  3461     1 
 3460  3462     1 
 3462  3463     1 
 3462  3464     1 
 3462  3470     1 
 3464  3465     1 
 3464  3466     1 
 3464  3467     1 
 3467  3468     1 
 3467  3469     1 
 3470  3471     1 
 3470  3472     1 
 3472  3473     1 
 3472  3474     1 
 3474  3475     1 
 3474  3476     1 
 3474  3490     1 
 3476  3477     1 
 3476  3478     1 
 3476  3479     1 
 3479  3480     1 
 3479  3488     1 
 3480  3481     1 
 3480  3482     1 
 3482  3483     1 
 3482  3484     1 
 3484  3485     1 
 3484  3486     1 
 3486  3487     1 
 3486  3488     1 
 3488  3489     1 
 3490  3491     1 
 3490  3492     1 
 3492  3493     1 
 3492  3494     1 
 3494  3495     1 
 3494  3496     1 
 3494  3509     1 
 3496  3497     1 
 3496  3498     1 
 3496  3502     1 
 3498  3499     1 
 3498  3500     1 
 3498  3501     1 
 3502  3503     1 
 3502  3504     1 
 3502  3505     1 
 3505  3506     1 
 3505  3507     1 
 3505  3508     1 
 3509  3510     1 
 3509  3511     1 
 3511  3512     1 
 3511  3513     1 
 3513  3514     1 
 3513  3515     1 
 3513  3526     1 
 3515  3516     1 
 3515  3517     1 
 3515  3518     1 
 3518  3519     1 
 3518  3520     1 
 3518  3521     1 
 3521  3522     1 
 3521  3523     1 
 3523  3524     1 
 3523  3525     1 
 3526  3527     1 
 3526  3528     1 
 3528  3529     1 
 3528  3530     1 
 3530  3531     1 
 3530  3532     1 
 3530  3540     1 
 3532  3533     1 
 3532  3534     1 
 3532  3538     1 
 3534  3535     1 
 3534  3536     1 
 3534  3537     1 
 3538  3539     1 
 3540  3541     1 
 3540  3542     1 
 3542  3543     1 
 3542  3544     1 
 3544  3545     1 
 3544  3546     1 
 3544  3554     1 
 3546  3547     1 
 3546  3548     1 
 3546  3552     1 
 3548  3549     1 
 3548  3550     1 
 3548  3551     1 
 3552  3553     1 
 3554  3555     1 
 3554  3556     1 
 3556  3557     1 
 3556  3566     1 
 3557  3558     1 
 3557  3559     1 
 3557  3560     1 
 3560  3561     1 
 3560  3562     1 
 3560  3563     1 
 3563  3564     1 
 3563  3565     1 
 3563  3566     1 
 3566  3567     1 
 3566  3568     1 
 3568  3569     1 
 3568  3570     1 
 3570  3571     1 
 3570  3572     1 
 3572  3573     1 
 3572  3574     1 
 3572  3575     1 
 3575  3576     1 
 3575  3577     1 
 3577  3578     1 
 3577  3579     1 
 3579  3580     1 
 3579  3581     1 
 3579  3586     1 
 3581  3582     1 
 3581  3583     1 
 3581  3584     1 
 3584  3585     1 
 3586  3587     1 
 3586  3588     1 
 3588  3589     1 
 3588  3590     1 
 3590  3591     1 
 3590  3592     1 
 3590  3593     1 
 3593  3594     1 
 3593  3595     1 
 3595  3596     1 
 3595  3597     1 
 3597  3598     1 
 3597  3599     1 
 3597  3609     1 
 3599  3600     1 
 3599  3601     1 
 3599  3605     1 
 3601  3602     1 
 3601  3603     1 
 3601  3604     1 
 3605  3606     1 
 3605  3607     1 
 3605  3608     1 
 3609  3610     1 
 3609  3611     1 
 3611  3612     1 
 3611  3621     1 
 3612  3613     1 
 3612  3614     1 
 3612  3615     1 
 3615  3616     1 
 3615  3617     1 
 3615  3618     1 
 3618  3619     1 
 3618  3620     1 
 3618  3621     1 
 3621  3622     1 
 3621  3623     1 
 3623  3624     1 
 3623  3625     1 
 3625  3626     1 
 3625  3627     1 
 3627  3628     1 
 3627  3629     1 
 3627  3639     1 
 3629  3630     1 
 3629  3631     1 
 3629  3635     1 
 3631  3632     1 
 3631  3633     1 
 3631  3634     1 
 3635  3636     1 
 3635  3637     1 
 3635  3638     1 
 3639  3640     1 
 3639  3641     1 
 3641  3642     1 
 3641  3643     1 
 3643  3644     1 
 3643  3645     1 
 3643  3655     1 
 3645  3646     1 
 3645  3647     1 
 3645  3651     1 
 3647  3648     1 
 3647  3649     1 
 3647  3650     1 
 3651  3652     1 
 3651  3653     1 
 3651  3654     1 
 3655  3656     1 
 3655  3657     1 
 3657  3658     1 
 3657  3659     1 
 3659  3660     1 
 3659  3661     1 
 3659  3667     1 
 3661  3662     1 
 3661  3663     1 
 3661  3664     1 
 3664  3665     1 
 3664  3666     1 
 3667  3668     1 
 3667  3669     1 
 3669  3670     1 
 3669  3671     1 
 3671  3672     1 
 3671  3673     1 
 3671  3678     1 
 3673  3674     1 
 3673  3675     1 
 3673  3676     1 
 3676  3677     1 
 3678  3679     1 
 3678  3680     1 
 3680  3681     1 
 3680  3682     1 
 3682  3683     1 
 3682  3684     1 
 3682  3699     1 
 3684  3685     1 
 3684  3686     1 
 3684  3687     1 
 3687  3688     1 
 3687  3697     1 
 3688  3689     1 
 3688  3690     1 
 3690  3691     1 
 3690  3692     1 
 3692  3693     1 
 3692  3695     1 
 3693  3694     1 
 3695  3696     1 
 3695  3697     1 
 3697  3698     1 
 3699  3700     1 
 3699  3701     1 
 3701  3702     1 
 3701  3703     1 
 3703  3704     1 
 3703  3705     1 
 3703  3720     1 
 3705  3706     1 
 3705  3707     1 
 3705  3708     1 
 3708  3709     1 
 3708  3718     1 
 3709  3710     1 
 3709  3711     1 
 3711  3712     1 
 3711  3713     1 
 3713  3714     1 
 3713  3716     1 
 3714  3715     1 
 3716  3717     1 
 3716  3718     1 
 3718  3719     1 
 3720  3721     1 
 3720  3722     1 
 3722  3723     1 
 3722  3724     1 
 3724  3725     1 
 3724  3726     1 
 3724  3731     1 
 3726  3727     1 
 3726  3728     1 
 3726  3729     1 
 3729  3730     1 
 3731  3732     1 
 3731  3733     1 
 3733  3734     1 
 3733  3735     1 
 3735  3736     1 
 3735  3737     1 
 3735  3750     1 
 3737  3738     1 
 3737  3739     1 
 3737  3740     1 
 3740  3741     1 
 3740  3742     1 
 3740  3746     1 
 3742  3743     1 
 3742  3744     1 
 3742  3745     1 
 3746  3747     1 
 3746  3748     1 
 3746  3749     1 
 3750  3751     1 
 3750  3752     1 
 3752  3753     1 
 3752  3754     1 
 3754  3755     1 
 3754  3756     1 
 3754  3769     1 
 3756  3757     1 
 3756  3758     1 
 3756  3759     1 
 3759  3760     1 
 3759  3761     1 
 3759  3765     1 
 3761  3762     1 
 3761  3763     1 
 3761  3764     1 
 3765  3766     1 
 3765  3767     1 
 3765  3768     1 
 3769  3770     1 
 3769  3771     1 
 3771  3772     1 
 3771  3773     1 
 3773  3774     1 
 3773  3775     1 
 3773  3786     1 
 3775  3776     1 
 3775  3777     1 
 3775  3778     1 
 3778  3779     1 
 3778  3780     1 
 3778  3781     1 
 3781  3782     1 
 3782  3783     1 
 3782  3784     1 
 3782  3785     1 
 3786  3787     1 
 3786  3788     1 
 3788  3789     1 
 3788  3798     1 
 3789  3790     1 
 3789  3791     1 
 3789  3792     1 
 3792  3793     1 
 3792  3794     1 
 3792  3795     1 
 3795  3796     1 
 3795  3797     1 
 3795  3798     1 
 3798  3799     1 
 3798  3800     1 
 3800  3801     1 
 3800  3802     1 
 3802  3803     1 
 3802  3804     1 
 3804  3805     1 
 3804  3806     1 
 3804  3819     1 
 3806  3807     1 
 3806  3808     1 
 3806  3812     1 
 3808  3809     1 
 3808  3810     1 
 3808  3811     1 
 3812  3813     1 
 3812  3814     1 
 3812  3815     1 
 3815  3816     1 
 3815  3817     1 
 3815  3818     1 
 3819  3820     1 
 3819  3821     1 
 3821  3822     1 
 3821  3823     1 
 3823  3824     1 
 3823  3825     1 
 3823  3838     1 
 3825  3826     1 
 3825  3827     1 
 3825  3828     1 
 3828  3829     1 
 3828  3830     1 
 3828  3834     1 
 3830  3831     1 
 3830  3832     1 
 3830  3833     1 
 3834  3835     1 
 3834  3836     1 
 3834  3837     1 
 3838  3839     1 
 3838  3840     1 
 3840  3841     1 
 3840  3842     1 
 3842  3843     1 
 3842  3844     1 
 3842  3852     1 
 3844  3845     1 
 3844  3846     1 
 3844  3850     1 
 3846  3847     1 
 3846  3848     1 
 3846  3849     1 
 3850  3851     1 
 3852  3853     1 
 3852  3854     1 
 3854  3855     1 
 3854  3856     1 
 3856  3857     1 
 3856  3858     1 
 3856  3871     1 
 3858  3859     1 
 3858  3860     1 
 3858  3861     1 
 3861  3862     1 
 3861  3863     1 
 3861  3867     1 
 3863  3864     1 
 3863  3865     1 
 3863  3866     1 
 3867  3868     1 
 3867  3869     1 
 3867  3870     1 
 3871  3872     1 
 3871  3873     1 
 3873  3874     1 
 3873  3875     1 
 3875  3876     1 
 3875  3877     1 
 3875  3885     1 
 3877  3878     1 
 3877  3879     1 
 3877  3883     1 
 3879  3880     1 
 3879  3881     1 
 3879  3882     1 
 3883  3884     1 
 3885  3886     1 
 3885  3887     1 
 3887  3888     1 
 3887  3889     1 
 3889  3890     1 
 3889  3891     1 
 3889  3909     1 
 3891  3892     1 
 3891  3893     1 
 3891  3894     1 
 3894  3895     1 
 3894  3896     1 
 3894  3897     1 
 3897  3898     1 
 3897  3899     1 
 3897  3900     1 
 3900  3901     1 
 3900  3902     1 
 3902  3903     1 
 3902  3906     1 
 3903  3904     1 
 3903  3905     1 
 3906  3907     1 
 3906  3908     1 
 3909  3910     1 
 3909  3911     1 
 3911  3912     1 
 3911  3913     1 
 3913  3914     1 
 3913  3915     1 
 3913  3919     1 
 3915  3916     1 
 3915  3917     1 
 3915  3918     1 
 3919  3920     1 
 3919  3921     1 
 3921  3922     1 
 3921  3923     1 
 3923  3924     1 
 3923  3925     1 
 3923  3938     1 
 3925  3926     1 
 3925  3927     1 
 3925  3928     1 
 3928  3929     1 
 3928  3930     1 
 3928  3934     1 
 3930  3931     1 
 3930  3932     1 
 3930  3933     1 
 3934  3935     1 
 3934  3936     1 
 3934  3937     1 
 3938  3939     1 
 3938  3940     1 
 3940  3941     1 
 3940  3942     1 
 3942  3943     1 
 3942  3944     1 
 3942  3952     1 
 3944  3945     1 
 3944  3946     1 
 3944  3950     1 
 3946  3947     1 
 3946  3948     1 
 3946  3949     1 
 3950  3951     1 
 3952  3953     1 
 3952  3954     1 
 3954  3955     1 
 3954  3956     1 
 3956  3957     1 
 3956  3958     1 
 3956  3962     1 
 3958  3959     1 
 3958  3960     1 
 3958  3961     1 
 3962  3963     1 
 3962  3964     1 
 3964  3965     1 
 3964  3966     1 
 3966  3967     1 
 3966  3968     1 
 3966  3977     1 
 3968  3969     1 
 3968  3970     1 
 3968  3971     1 
 3971  3972     1 
 3971  3973     1 
 3971  3974     1 
 3974  3975     1 
 3974  3976     1 
 3977  3978     1 
 3977  3979     1 
 3979  3980     1 
 3979  3981     1 
 3981  3982     1 
 3981  3983     1 
 3981  3988     1 
 3983  3984     1 
 3983  3985     1 
 3983  3986     1 
 3986  3987     1 
 3988  3989     1 
 3988  3990     1 
 3990  3991     1 
 3990  3992     1 
 3992  3993     1 
 3992  3994     1 
 3992  4005     1 
 3994  3995     1 
 3994  3996     1 
 3994  3997     1 
 3997  3998     1 
 3997  4003     1 
 3998  3999     1 
 3998  4000     1 
 4000  4001     1 
 4000  4002     1 
 4002  4003     1 
 4003  4004     1 
 4005  4006     1 
 4005  4007     1 
 4007  4008     1 
 4007  4009     1 
 4009  4010     1 
 4009  4011     1 
 4009  4021     1 
 4011  4012     1 
 4011  4013     1 
 4011  4017     1 
 4013  4014     1 
 4013  4015     1 
 4013  4016     1 
 4017  4018     1 
 4017  4019     1 
 4017  4020     1 
 4021  4022     1 
 4021  4023     1 
 4023  4024     1 
 4023  4025     1 
 4025  4026     1 
 4025  4027     1 
 4025  4033     1 
 4027  4028     1 
 4027  4029     1 
 4027  4030     1 
 4030  4031     1 
 4030  4032     1 
 4033  4034     1 
 4033  4035     1 
 4035  4036     1 
 4035  4037     1 
 4037  4038     1 
 4037  4039     1 
 4037  4047     1 
 4039  4040     1 
 4039  4041     1 
 4039  4045     1 
 4041  4042     1 
 4041  4043     1 
 4041  4044     1 
 4045  4046     1 
 4047  4048     1 
 4047  4049     1 
 4049  4050     1 
 4049  4051     1 
 4051  4052     1 
 4051  4053     1 
 4051  4059     1 
 4053  4054     1 
 4053  4055     1 
 4053  4056     1 
 4056  4057     1 
 4056  4058     1 
 4059  4060     1 
 4059  4061     1 
 4061  4062     1 
 4061  4063     1 
 4063  4064     1 
 4063  4065     1 
 4063  4078     1 
 4065  4066     1 
 4065  4067     1 
 4065  4068     1 
 4068  4069     1 
 4068  4070     1 
 4068  4074     1 
 4070  4071     1 
 4070  4072     1 
 4070  4073     1 
 4074  4075     1 
 4074  4076     1 
 4074  4077     1 
 4078  4079     1 
 4078  4080     1 
 4080  4081     1 
 4080  4082     1 
 4082  4083     1 
 4082  4084     1 
 4082  4092     1 
 4084  4085     1 
 4084  4086     1 
 4084  4090     1 
 4086  4087     1 
 4086  4088     1 
 4086  4089     1 
 4090  4091     1 
 4092  4093     1 
 4092  4094     1 
 4094  4095     1 
 4094  4096     1 
 4096  4097     1 
 4096  4098     1 
 4096  4114     1 
 4098  4099     1 
 4098  4100     1 
 4098  4101     1 
 4101  4102     1 
 4101  4103     1 
 4101  4104     1 
 4104  4105     1 
 4104  4106     1 
 4104  4107     1 
 4107  4108     1 
 4107  4109     1 
 4107  4110     1 
 4110  4111     1 
 4110  4112     1 
 4110  4113     1 
 4114  4115     1 
 4114  4116     1 
 4116  4117     1 
 4116  4126     1 
 4117  4118     1 
 4117  4119     1 
 4117  4120     1 
 4120  4121     1 
 4120  4122     1 
 4120  4123     1 
 4123  4124     1 
 4123  4125     1 
 4123  4126     1 
 4126  4127     1 
 4126  4128     1 
 4128  4129     1 
 4128  4130     1 
 4130  4131     1 
 4130  4132     1 
 4132  4133     1 
 4132  4134     1 
 4132  4149     1 
 4134  4135     1 
 4134  4136     1 
 4134  4137     1 
 4137  4138     1 
 4137  4147     1 
 4138  4139     1 
 4138  4140     1 
 4140  4141     1 
 4140  4142     1 
 4142  4143     1 
 4142  4145     1 
 4143  4144     1 
 4145  4146     1 
 4145  4147     1 
 4147  4148     1 
 4149  4150     1 
 4149  4151     1 
 4151  4152     1 
 4151  4153     1 
 4153  4154     1 
 4153  4155     1 
 4153  4168     1 
 4155  4156     1 
 4155  4157     1 
 4155  4161     1 
 4157  4158     1 
 4157  4159     1 
 4157  4160     1 
 4161  4162     1 
 4161  4163     1 
 4161  4164     1 
 4164  4165     1 
 4164  4166     1 
 4164  4167     1 
 4168  4169     1 
 4168  4170     1 
 4170  4171     1 
 4170  4172     1 
 4172  4173     1 
 4172  4174     1 
 4172  4190     1 
 4174  4175     1 
 4174  4176     1 
 4174  4177     1 
 4177  4178     1 
 4177  4179     1 
 4177  4180     1 
 4180  4181     1 
 4180  4182     1 
 4180  4183     1 
 4183  4184     1 
 4183  4185     1 
 4183  4186     1 
 4186  4187     1 
 4186  4188     1 
 4186  4189     1 
 4190  4191     1 
 4190  4192     1 
 4192  4193     1 
 4192  4194     1 
 4194  4195     1 
 4194  4196     1 
 4194  4214     1 
 4196  4197     1 
 4196  4198     1 
 4196  4199     1 
 4199  4200     1 
 4199  4213     1 
 4200  4201     1 
 4200  4202     1 
 4202  4203     1 
 4202  4204     1 
 4204  4205     1 
 4204  4213     1 
 4205  4206     1 
 4205  4207     1 
 4207  4208     1 
 4207  4209     1 
 4209  4210     1 
 4209  4211     1 
 4211  4212     1 
 4211  4213     1 
 4214  4215     1 
 4214  4216     1 
 4216  4217     1 
 4216  4218     1 
 4218  4219     1 
 4218  4220     1 
 4218  4226     1 
 4220  4221     1 
 4220  4222     1 
 4220  4223     1 
 4223  4224     1 
 4223  4225     1 
 4226  4227     1 
 4226  4228     1 
 4228  4229     1 
 4228  4230     1 
 4230  4231     1 
 4230  4232     1 
 4230  4245     1 
 4232  4233     1 
 4232  4234     1 
 4232  4235     1 
 4235  4236     1 
 4235  4237     1 
 4235  4241     1 
 4237  4238     1 
 4237  4239     1 
 4237  4240     1 
 4241  4242     1 
 4241  4243     1 
 4241  4244     1 
 4245  4246     1 
 4245  4247     1 
 4247  4248     1 
 4247  4249     1 
 4249  4250     1 
 4249  4251     1 
 4249  4264     1 
 4251  4252     1 
 4251  4253     1 
 4251  4254     1 
 4254  4255     1 
 4254  4256     1 
 4254  4260     1 
 4256  4257     1 
 4256  4258     1 
 4256  4259     1 
 4260  4261     1 
 4260  4262     1 
 4260  4263     1 
 4264  4265     1 
 4264  4266     1 
 4266  4267     1 
 4266  4268     1 
 4268  4269     1 
 4268  4270     1 
 4268  4286     1 
 4270  4271     1 
 4270  4272     1 
 4270  4273     1 
 4273  4274     1 
 4273  4275     1 
 4273  4276     1 
 4276  4277     1 
 4276  4278     1 
 4276  4279     1 
 4279  4280     1 
 4279  4281     1 
 4279  4282     1 
 4282  4283     1 
 4282  4284     1 
 4282  4285     1 
 4286  4287     1 
 4286  4288     1 
 4288  4289     1 
 4288  4290     1 
 4290  4291     1 
 4290  4292     1 
 4290  4307     1 
 4292  4293     1 
 4292  4294     1 
 4292  4295     1 
 4295  4296     1 
 4295  4305     1 
 4296  4297     1 
 4296  4298     1 
 4298  4299     1 
 4298  4300     1 
 4300  4301     1 
 4300  4303     1 
 4301  4302     1 
 4303  4304     1 
 4303  4305     1 
 4305  4306     1 
 4307  4308     1 
 4307  4309     1 
 4309  4310     1 
 4309  4311     1 
 4311  4312     1 
 4311  4313     1 
 4311  4319     1 
 4313  4314     1 
 4313  4315     1 
 4313  4316     1 
 4316  4317     1 
 4316  4318     1 
 4319  4320     1 
 4319  4321     1 
 4321  4322     1 
 4321  4323     1 
 4323  4324     1 
 4323  4325     1 
 4323  4339     1 
 4325  4326     1 
 4325  4327     1 
 4325  4328     1 
 4328  4329     1 
 4328  4337     1 
 4329  4330     1 
 4329  4331     1 
 4331  4332     1 
 4331  4333     1 
 4333  4334     1 
 4333  4335     1 
 4335  4336     1 
 4335  4337     1 
 4337  4338     1 
 4339  4340     1 
 4339  4341     1 
 4341  4342     1 
 4341  4343     1 
 4343  4344     1 
 4343  4345     1 
 4343  4353     1 
 4345  4346     1 
 4345  4347     1 
 4345  4351     1 
 4347  4348     1 
 4347  4349     1 
 4347  4350     1 
 4351  4352     1 
 4353  4354     1 
 4353  4355     1 
 4355  4356     1 
 4355  4357     1 
 4357  4358     1 
 4357  4359     1 
 4357  4368     1 
 4359  4360     1 
 4359  4361     1 
 4359  4362     1 
 4362  4363     1 
 4362  4364     1 
 4362  4365     1 
 4365  4366     1 
 4365  4367     1 
 4368  4369     1 
 4368  4370     1 
 4370  4371     1 
 4370  4372     1 
 4372  4373     1 
 4372  4374     1 
 4372  4383     1 
 4374  4375     1 
 4374  4376     1 
 4374  4377     1 
 4377  4378     1 
 4377  4379     1 
 4377  4380     1 
 4380  4381     1 
 4380  4382     1 
 4383  4384     1 
 4383  4385     1 
 4385  4386     1 
 4385  4387     1 
 4387  4388     1 
 4387  4389     1 
 4387  4407     1 
 4389  4390     1 
 4389  4391     1 
 4389  4392     1 
 4392  4393     1 
 4392  4394     1 
 4392  4395     1 
 4395  4396     1 
 4395  4397     1 
 4395  4398     1 
 4398  4399     1 
 4398  4400     1 
 4400  4401     1 
 4400  4404     1 
 4401  4402     1 
 4401  4403     1 
 4404  4405     1 
 4404  4406     1 
 4407  4408     1 
 4407  4409     1 
 4409  4410     1 
 4409  4411     1 
 4411  4412     1 
 4411  4413     1 
 4411  4426     1 
 4413  4414     1 
 4413  4415     1 
 4413  4416     1 
 4416  4417     1 
 4416  4418     1 
 4416  4422     1 
 4418  4419     1 
 4418  4420     1 
 4418  4421     1 
 4422  4423     1 
 4422  4424     1 
 4422  4425     1 
 4426  4427     1 
 4426  4428     1 
 4428  4429     1 
 4428  4430     1 
 4430  4431     1 
 4430  4432     1 
 4430  4448     1 
 4432  4433     1 
 4432  4434     1 
 4432  4435     1 
 4435  4436     1 
 4435  4437     1 
 4435  4438     1 
 4438  4439     1 
 4438  4440     1 
 4438  4441     1 
 4441  4442     1 
 4441  4443     1 
 4441  4444     1 
 4444  4445     1 
 4444  4446     1 
 4444  4447     1 
 4448  4449     1 
 4448  4450     1 
 4450  4451     1 
 4450  4452     1 
 4452  4453     1 
 4452  4454     1 
 4452  4467     1 
 4454  4455     1 
 4454  4456     1 
 4454  4457     1 
 4457  4458     1 
 4457  4459     1 
 4457  4463     1 
 4459  4460     1 
 4459  4461     1 
 4459  4462     1 
 4463  4464     1 
 4463  4465     1 
 4463  4466     1 
 4467  4468     1 
 4467  4469     1 
 4469  4470     1 
 4469  4471     1 
 4471  4472     1 
 4471  4473     1 
 4471  4487     1 
 4473  4474     1 
 4473  4475     1 
 4473  4476     1 
 4476  4477     1 
 4476  4485     1 
 4477  4478     1 
 4477  4479     1 
 4479  4480     1 
 4479  4481     1 
 4481  4482     1 
 4481  4483     1 
 4483  4484     1 
 4483  4485     1 
 4485  4486     1 
 4487  4488     1 
 4487  4489     1 
 4489  4490     1 
 4489  4491     1 
 4491  4492     1 
 4491  4493     1 
 4491  4499     1 
 4493  4494     1 
 4493  4495     1 
 4493  4496     1 
 4496  4497     1 
 4496  4498     1 
 4499  4500     1 
 4499  4501     1 
 4501  4502     1 
 4501  4503     1 
 4503  4504     1 
 4503  4505     1 
 4503  4523     1 
 4505  4506     1 
 4505  4507     1 
 4505  4508     1 
 4508  4509     1 
 4508  4510     1 
 4508  4511     1 
 4511  4512     1 
 4511  4513     1 
 4511  4514     1 
 4514  4515     1 
 4514  4516     1 
 4516  4517     1 
 4516  4520     1 
 4517  4518     1 
 4517  4519     1 
 4520  4521     1 
 4520  4522     1 
 4523  4524     1 
 4523  4525     1 
 4525  4526     1 
 4525  4527     1 
 4527  4528     1 
 4527  4529     1 
 4527  4544     1 
 4529  4530     1 
 4529  4531     1 
 4529  4532     1 
 4532  4533     1 
 4532  4542     1 
 4533  4534     1 
 4533  4535     1 
 4535  4536     1 
 4535  4537     1 
 4537  4538     1 
 4537  4540     1 
 4538  4539     1 
 4540  4541     1 
 4540  4542     1 
 4542  4543     1 
 4544  4545     1 
 4544  4546     1 
 4546  4547     1 
 4546  4548     1 
 4548  4549     1 
 4548  4550     1 
 4548  4564     1 
 4550  4551     1 
 4550  4552     1 
 4550  4553     1 
 4553  4554     1 
 4553  4562     1 
 4554  4555     1 
 4554  4556     1 
 4556  4557     1 
 4556  4558     1 
 4558  4559     1 
 4558  4560     1 
 4560  4561     1 
 4560  4562     1 
 4562  4563     1 
 4564  4565     1 
 4564  4566     1 
 4566  4567     1 
 4566  4568     1 
 4568  4569     1 
 4568  4570     1 
 4568  4586     1 
 4570  4571     1 
 4570  4572     1 
 4570  4573     1 
 4573  4574     1 
 4573  4575     1 
 4573  4576     1 
 4576  4577     1 
 4576  4578     1 
 4576  4579     1 
 4579  4580     1 
 4579  4581     1 
 4579  4582     1 
 4582  4583     1 
 4582  4584     1 
 4582  4585     1 
 4586  4587     1 
 4586  4588     1 
 4588  4589     1 
 4588  4590     1 
 4590  4591     1 
 4590  4592     1 
 4590  4607     1 
 4592  4593     1 
 4592  4594     1 
 4592  4595     1 
 4595  4596     1 
 4595  4605     1 
 4596  4597     1 
 4596  4598     1 
 4598  4599     1 
 4598  4600     1 
 4600  4601     1 
 4600  4603     1 
 4601  4602     1 
 4603  4604     1 
 4603  4605     1 
 4605  4606     1 
 4607  4608     1 
 4607  4609     1 
 4609  4610     1 
 4609  4611     1 
 4611  4612     1 
 4611  4613     1 
 4611  4631     1 
 4613  4614     1 
 4613  4615     1 
 4613  4616     1 
 4616  4617     1 
 4616  4630     1 
 4617  4618     1 
 4617  4619     1 
 4619  4620     1 
 4619  4621     1 
 4621  4622     1 
 4621  4630     1 
 4622  4623     1 
 4622  4624     1 
 4624  4625     1 
 4624  4626     1 
 4626  4627     1 
 4626  4628     1 
 4628  4629     1 
 4628  4630     1 
 4631  4632     1 
 4631  4633     1 
 4633  4634     1 
 4633  4635     1 
 4635  4636     1 
 4635  4637     1 
 4635  4643     1 
 4637  4638     1 
 4637  4639     1 
 4637  4640     1 
 4640  4641     1 
 4640  4642     1 
 4643  4644     1 
 4643  4645     1 
 4645  4646     1 
 4645  4647     1 
 4647  4648     1 
 4647  4649     1 
 4647  4660     1 
 4649  4650     1 
 4649  4651     1 
 4649  4652     1 
 4652  4653     1 
 4652  4654     1 
 4652  4655     1 
 4655  4656     1 
 4655  4657     1 
 4657  4658     1 
 4657  4659     1 
 4660  4661     1 
 4660  4662     1 
 4662  4663     1 
 4662  4664     1 
 4664  4665     1 
 4664  4666     1 
 4664  4674     1 
 4666  4667     1 
 4666  4668     1 
 4666  4672     1 
 4668  4669     1 
 4668  4670     1 
 4668  4671     1 
 4672  4673     1 
 4674  4675     1 
 4674  4676     1 
 4676  4677     1 
 4676  4678     1 
 4678  4679     1 
 4678  4680     1 
 4678  4695     1 
 4680  4681     1 
 4680  4682     1 
 4680  4683     1 
 4683  4684     1 
 4683  4693     1 
 4684  4685     1 
 4684  4686     1 
 4686  4687     1 
 4686  4688     1 
 4688  4689     1 
 4688  4691     1 
 4689  4690     1 
 4691  4692     1 
 4691  4693     1 
 4693  4694     1 
 4695  4696     1 
 4695  4697     1 
 4697  4698     1 
 4697  4699     1 
 4699  4700     1 
 4699  4701     1 
 4699  4712     1 
 4701  4702     1 
 4701  4703     1 
 4701  4704     1 
 4704  4705     1 
 4704  4710     1 
 4705  4706     1 
 4706  4707     1 
 4706  4708     1 
 4708  4709     1 
 4708  4710     1 
 4710  4711     1 
 4712  4713     1 
 4712  4714     1 
 4714  4715     1 
 4714  4724     1 
 4715  4716     1 
 4715  4717     1 
 4715  4718     1 
 4718  4719     1 
 4718  4720     1 
 4718  4721     1 
 4721  4722     1 
 4721  4723     1 
 4721  4724     1 
 4724  4725     1 
 4724  4726     1 
 4726  4727     1 
 4726  4728     1 
 4728  4729     1 
 4728  4730     1 
 4730  4731     1 
 4730  4732     1 
 4730  4740     1 
 4732  4733     1 
 4732  4734     1 
 4732  4735     1 
 4735  4736     1 
 4735  4737     1 
 4737  4738     1 
 4737  4739     1 
 4740  4741     1 
 4740  4742     1 
 4742  4743     1 
 4742  4744     1 
 4744  4745     1 
 4744  4746     1 
 4744  4751     1 
 4746  4747     1 
 4746  4748     1 
 4746  4749     1 
 4749  4750     1 
 4751  4752     1 
 4751  4753     1 
 4753  4754     1 
 4753  4755     1 
 4755  4756     1 
 4755  4757     1 
 4755  4767     1 
 4757  4758     1 
 4757  4759     1 
 4757  4763     1 
 4759  4760     1 
 4759  4761     1 
 4759  4762     1 
 4763  4764     1 
 4763  4765     1 
 4763  4766     1 
 4767  4768     1 
 4767  4769     1 
 4769  4770     1 
 4769  4771     1 
 4771  4772     1 
 4771  4773     1 
 4771  4781     1 
 4773  4774     1 
 4773  4775     1 
 4773  4776     1 
 4776  4777     1 
 4776  4778     1 
 4778  4779     1 
 4778  4780     1 
 4781  4782     1 
 4781  4783     1 
 4783  4784     1 
 4783  4785     1 
 4785  4786     1 
 4785  4787     1 
 4785  4791     1 
 4787  4788     1 
 4787  4789     1 
 4787  4790     1 
 4791  4792     1 
 4791  4793     1 
 4793  4794     1 
 4793  4795     1 
 4795  4796     1 
 4795  4797     1 
 4795  4810     1 
 4797  4798     1 
 4797  4799     1 
 4797  4800     1 
 4800  4801     1 
 4800  4802     1 
 4800  4806     1 
 4802  4803     1 
 4802  4804     1 
 4802  4805     1 
 4806  4807     1 
 4806  4808     1 
 4806  4809     1 
 4810  4811     1 
 4810  4812     1 
 4812  4813     1 
 4812  4814     1 
 4814  4815     1 
 4814  4816     1 
 4814  4822     1 
 4816  4817     1 
 4816  4818     1 
 4816  4819     1 
 4819  4820     1 
 4819  4821     1 
 4822  4823     1 
 4822  4824     1 
 4824  4825     1 
 4824  4826     1 
 4826  4827     1 
 4826  4828     1 
 4826  4834     1 
 4828  4829     1 
 4828  4830     1 
 4828  4831     1 
 4831  4832     1 
 4831  4833     1 
 4834  4835     1 
 4834  4836     1 
 4836  4837     1 
 4836  4838     1 
 4838  4839     1 
 4838  4840     1 
 4838  4858     1 
 4840  4841     1 
 4840  4842     1 
 4840  4843     1 
 4843  4844     1 
 4843  4845     1 
 4843  4846     1 
 4846  4847     1 
 4846  4848     1 
 4846  4849     1 
 4849  4850     1 
 4849  4851     1 
 4851  4852     1 
 4851  4855     1 
 4852  4853     1 
 4852  4854     1 
 4855  4856     1 
 4855  4857     1 
 4858  4859     1 
 4858  4860     1 
 4860  4861     1 
 4860  4862     1 
 4862  4863     1 
 4862  4864     1 
 4862  4868     1 
 4864  4865     1 
 4864  4866     1 
 4864  4867     1 
 4868  4869     1 
 4868  4870     1 
 4870  4871     1 
 4870  4872     1 
 4872  4873     1 
 4872  4874     1 
 4872  4887     1 
 4874  4875     1 
 4874  4876     1 
 4874  4880     1 
 4876  4877     1 
 4876  4878     1 
 4876  4879     1 
 4880  4881     1 
 4880  4882     1 
 4880  4883     1 
 4883  4884     1 
 4883  4885     1 
 4883  4886     1 
 4887  4888     1 
 4887  4889     1 
 4889  4890     1 
 4889  4891     1 
 4891  4892     1 
 4891  4893     1 
 4891  4906     1 
 4893  4894     1 
 4893  4895     1 
 4893  4896     1 
 4896  4897     1 
 4896  4898     1 
 4896  4902     1 
 4898  4899     1 
 4898  4900     1 
 4898  4901     1 
 4902  4903     1 
 4902  4904     1 
 4902  4905     1 
 4906  4907     1 
 4906  4908     1 
 4908  4909     1 
 4908  4910     1 
 4910  4911     1 
 4910  4912     1 
 4910  4923     1 
 4912  4913     1 
 4912  4914     1 
 4912  4915     1 
 4915  4916     1 
 4915  4921     1 
 4916  4917     1 
 4917  4918     1 
 4917  4919     1 
 4919  4920     1 
 4919  4921     1 
 4921  4922     1 
 4923  4924     1 
 4923  4925     1 
 4925  4926     1 
 4925  4927     1 
 4927  4928     1 
 4927  4929     1 
 4927  4933     1 
 4929  4930     1 
 4929  4931     1 
 4929  4932     1 
 4933  4934     1 
 4933  4935     1 
 4935  4936     1 
 4935  4937     1 
 4937  4938     1 
 4937  4939     1 
 4937  4943     1 
 4939  4940     1 
 4939  4941     1 
 4939  4942     1 
 4943  4944     1 
 4943  4945     1 
 4945  4946     1 
 4945  4947     1 
 4947  4948     1 
 4947  4949     1 
 4947  4957     1 
 4949  4950     1 
 4949  4951     1 
 4949  4952     1 
 4952  4953     1 
 4952  4954     1 
 4954  4955     1 
 4954  4956     1 
 4957  4958     1 
 4957  4959     1 
 4959  4960     1 
 4959  4961     1 
 4961  4962     1 
 4961  4963     1 
 4961  4977     1 
 4963  4964     1 
 4963  4965     1 
 4963  4966     1 
 4966  4967     1 
 4966  4975     1 
 4967  4968     1 
 4967  4969     1 
 4969  4970     1 
 4969  4971     1 
 4971  4972     1 
 4971  4973     1 
 4973  4974     1 
 4973  4975     1 
 4975  4976     1 
 4977  4978     1 
 4977  4979     1 
 4979  4980     1 
 4979  4981     1 
 4981  4982     1 
 4981  4983     1 
 4981  4991     1 
 4983  4984     1 
 4983  4985     1 
 4983  4986     1 
 4986  4987     1 
 4986  4988     1 
 4988  4989     1 
 4988  4990     1 
 4991  4992     1 
 4991  4993     1 
 4993  4994     1 
 4993  4995     1 
 4995  4996     1 
 4995  4997     1 
 4995  5007     1 
 4997  4998     1 
 4997  4999     1 
 4997  5003     1 
 4999  5000     1 
 4999  5001     1 
 4999  5002     1 
 5003  5004     1 
 5003  5005     1 
 5003  5006     1 
 5007  5008     1 
 5007  5009     1 
 5009  5010     1 
 5009  5011     1 
 5011  5012     1 
 5011  5013     1 
 5011  5026     1 
 5013  5014     1 
 5013  5015     1 
 5013  5016     1 
 5016  5017     1 
 5016  5018     1 
 5016  5022     1 
 5018  5019     1 
 5018  5020     1 
 5018  5021     1 
 5022  5023     1 
 5022  5024     1 
 5022  5025     1 
 5026  5027     1 
 5026  5028     1 
 5028  5029     1 
 5028  5030     1 
 5030  5031     1 
 5030  5032     1 
 5030  5046     1 
 5032  5033     1 
 5032  5034     1 
 5032  5035     1 
 5035  5036     1 
 5035  5044     1 
 5036  5037     1 
 5036  5038     1 
 5038  5039     1 
 5038  5040     1 
 5040  5041     1 
 5040  5042     1 
 5042  5043     1 
 5042  5044     1 
 5044  5045     1 
 5046  5047     1 
 5046  5048     1 
 5048  5049     1 
 5048  5050     1 
 5050  5051     1 
 5050  5052     1 
 5050  5057     1 
 5052  5053     1 
 5052  5054     1 
 5052  5055     1 
 5055  5056     1 
 5057  5058     1 
 5057  5059     1 
 5059  5060     1 
 5059  5061     1 
 5061  5062     1 
 5061  5063     1 
 5061  5071     1 
 5063  5064     1 
 5063  5065     1 
 5063  5069     1 
 5065  5066     1 
 5065  5067     1 
 5065  5068     1 
 5069  5070     1 
 5071  5072     1 
 5071  5073     1 
 5073  5074     1 
 5073  5075     1 
 5075  5076     1 
 5075  5077     1 
 5075  5087     1 
 5077  5078     1 
 5077  5079     1 
 5077  5083     1 
 5079  5080     1 
 5079  5081     1 
 5079  5082     1 
 5083  5084     1 
 5083  5085     1 
 5083  5086     1 
 5087  5088     1 
 5087  5089     1 
 5089  5090     1 
 5089  5091     1 
 5091  5092     1 
 5091  5093     1 
 5091  5107     1 
 5093  5094     1 
 5093  5095     1 
 5093  5096     1 
 5096  5097     1 
 5096  5105     1 
 5097  5098     1 
 5097  5099     1 
 5099  5100     1 
 5099  5101     1 
 5101  5102     1 
 5101  5103     1 
 5103  5104     1 
 5103  5105     1 
 5105  5106     1 
 5107  5108     1 
 5107  5109     1 
 5109  5110     1 
 5109  5119     1 
 5110  5111     1 
 5110  5112     1 
 5110  5113     1 
 5113  5114     1 
 5113  5115     1 
 5113  5116     1 
 5116  5117     1 
 5116  5118     1 
 5116  5119     1 
 5119  5120     1 
 5119  5121     1 
 5121  5122     1 
 5121  5123     1 
 5123  5124     1 
 5123  5133     1 
 5124  5125     1 
 5124  5126     1 
 5124  5127     1 
 5127  5128     1 
 5127  5129     1 
 5127  5130     1 
 5130  5131     1 
 5130  5132     1 
 5130  5133     1 
 5133  5134     1 
 5133  5135     1 
 5135  5136     1 
 5135  5137     1 
 5137  5138     1 
 5137  5139     1 
 5139  5140     1 
 5139  5141     1 
 5139  5149     1 
 5141  5142     1 
 5141  5143     1 
 5141  5147     1 
 5143  5144     1 
 5143  5145     1 
 5143  5146     1 
 5147  5148     1 
 5149  5150     1 
 5149  5151     1 
 5151  5152     1 
 5151  5153     1 
 5153  5154     1 
 5153  5155     1 
 5153  5160     1 
 5155  5156     1 
 5155  5157     1 
 5155  5158     1 
 5158  5159     1 
 5160  5161     1 
 5160  5162     1 
 5162  5163     1 
 5162  5164     1 
 5164  5165     1 
 5164  5166     1 
 5164  5180     1 
 5166  5167     1 
 5166  5168     1 
 5166  5169     1 
 5169  5170     1 
 5169  5178     1 
 5170  5171     1 
 5170  5172     1 
 5172  5173     1 
 5172  5174     1 
 5174  5175     1 
 5174  5176     1 
 5176  5177     1 
 5176  5178     1 
 5178  5179     1 
 5180  5181     1 
 5180  5182     1 
 5182  5183     1 
 5182  5184     1 
 5184  5185     1 
 5184  5186     1 
 5184  5187     1 
 5187  5188     1 
 5187  5189     1 
 5189  5190     1 
 5189  5199     1 
 5190  5191     1 
 5190  5192     1 
 5190  5193     1 
 5193  5194     1 
 5193  5195     1 
 5193  5196     1 
 5196  5197     1 
 5196  5198     1 
 5196  5199     1 
 5199  5200     1 
 5199  5201     1 
 5201  5202     1 
 5201  5203     1 
 5203  5204     1 
 5203  5205     1 
 5205  5206     1 
 5205  5207     1 
 5205  5220     1 
 5207  5208     1 
 5207  5209     1 
 5207  5210     1 
 5210  5211     1 
 5210  5212     1 
 5210  5216     1 
 5212  5213     1 
 5212  5214     1 
 5212  5215     1 
 5216  5217     1 
 5216  5218     1 
 5216  5219     1 
 5220  5221     1 
 5220  5222     1 
 5222  5223     1 
 5222  5224     1 
 5224  5225     1 
 5224  5226     1 
 5224  5236     1 
 5226  5227     1 
 5226  5228     1 
 5226  5232     1 
 5228  5229     1 
 5228  5230     1 
 5228  5231     1 
 5232  5233     1 
 5232  5234     1 
 5232  5235     1 
 5236  5237     1 
 5236  5238     1 
 5238  5239     1 
 5238  5240     1 
 5240  5241     1 
 5240  5242     1 
 5240  5260     1 
 5242  5243     1 
 5242  5244     1 
 5242  5245     1 
 5245  5246     1 
 5245  5247     1 
 5245  5248     1 
 5248  5249     1 
 5248  5250     1 
 5248  5251     1 
 5251  5252     1 
 5251  5253     1 
 5253  5254     1 
 5253  5257     1 
 5254  5255     1 
 5254  5256     1 
 5257  5258     1 
 5257  5259     1 
 5260  5261     1 
 5260  5262     1 
 5262  5263     1 
 5262  5264     1 
 5264  5265     1 
 5264  5266     1 
 5264  5282     1 
 5266  5267     1 
 5266  5268     1 
 5266  5269     1 
 5269  5270     1 
 5269  5271     1 
 5269  5272     1 
 5272  5273     1 
 5272  5274     1 
 5272  5275     1 
 5275  5276     1 
 5275  5277     1 
 5275  5278     1 
 5278  5279     1 
 5278  5280     1 
 5278  5281     1 
 5282  5283     1 
 5282  5284     1 
 5284  5285     1 
 5284  5286     1 
 5286  5287     1 
 5286  5288     1 
 5286  5301     1 
 5288  5289     1 
 5288  5290     1 
 5288  5294     1 
 5290  5291     1 
 5290  5292     1 
 5290  5293     1 
 5294  5295     1 
 5294  5296     1 
 5294  5297     1 
 5297  5298     1 
 5297  5299     1 
 5297  5300     1 
 5301  5302     1 
 5301  5303     1 
 5303  5304     1 
 5303  5305     1 
 5305  5306     1 
 5305  5307     1 
 5305  5321     1 
 5307  5308     1 
 5307  5309     1 
 5307  5310     1 
 5310  5311     1 
 5310  5319     1 
 5311  5312     1 
 5311  5313     1 
 5313  5314     1 
 5313  5315     1 
 5315  5316     1 
 5315  5317     1 
 5317  5318     1 
 5317  5319     1 
 5319  5320     1 
 5321  5322     1 
 5321  5323     1 
 5323  5324     1 
 5323  5325     1 
 5325  5326     1 
 5325  5327     1 
 5325  5337     1 
 5327  5328     1 
 5327  5329     1 
 5327  5333     1 
 5329  5330     1 
 5329  5331     1 
 5329  5332     1 
 5333  5334     1 
 5333  5335     1 
 5333  5336     1 
 5337  5338     1 
 5337  5339     1 
 5339  5340     1 
 5339  5341     1 
 5341  5342     1 
 5341  5343     1 
 5341  5349     1 
 5343  5344     1 
 5343  5345     1 
 5343  5346     1 
 5346  5347     1 
 5346  5348     1 
 5349  5350     1 
 5349  5351     1 
 5351  5352     1 
 5351  5353     1 
 5353  5354     1 
 5353  5355     1 
 5353  5356     1 
 5356  5357     1 
 5356  5358     1 
 5358  5359     1 
 5358  5360     1 
 5360  5361     1 
 5360  5362     1 
 5360  5372     1 
 5362  5363     1 
 5362  5364     1 
 5362  5368     1 
 5364  5365     1 
 5364  5366     1 
 5364  5367     1 
 5368  5369     1 
 5368  5370     1 
 5368  5371     1 
 5372  5373     1 
 5372  5374     1 
 5374  5375     1 
 5374  5384     1 
 5375  5376     1 
 5375  5377     1 
 5375  5378     1 
 5378  5379     1 
 5378  5380     1 
 5378  5381     1 
 5381  5382     1 
 5381  5383     1 
 5381  5384     1 
 5384  5385     1 
 5384  5386     1 
 5386  5387     1 
 5386  5388     1 
 5388  5389     1 
 5388  5390     1 
 5390  5391     1 
 5390  5392     1 
 5390  5406     1 
 5392  5393     1 
 5392  5394     1 
 5392  5395     1 
 5395  5396     1 
 5395  5404     1 
 5396  5397     1 
 5396  5398     1 
 5398  5399     1 
 5398  5400     1 
 5400  5401     1 
 5400  5402     1 
 5402  5403     1 
 5402  5404     1 
 5404  5405     1 
 5406  5407     1 
 5406  5408     1 
 5408  5409     1 
 5408  5410     1 
 5410  5411     1 
 5410  5412     1 
 5410  5422     1 
 5412  5413     1 
 5412  5414     1 
 5412  5418     1 
 5414  5415     1 
 5414  5416     1 
 5414  5417     1 
 5418  5419     1 
 5418  5420     1 
 5418  5421     1 
 5422  5423     1 
 5422  5424     1 
 5424  5425     1 
 5424  5426     1 
 5426  5427     1 
 5426  5428     1 
 5426  5438     1 
 5428  5429     1 
 5428  5430     1 
 5428  5434     1 
 5430  5431     1 
 5430  5432     1 
 5430  5433     1 
 5434  5435     1 
 5434  5436     1 
 5434  5437     1 
 5438  5439     1 
 5438  5440     1 
 5440  5441     1 
 5440  5442     1 
 5442  5443     1 
 5442  5444     1 
 5442  5449     1 
 5444  5445     1 
 5444  5446     1 
 5444  5447     1 
 5447  5448     1 
 5449  5450     1 
 5449  5451     1 
 5451  5452     1 
 5451  5453     1 
 5453  5454     1 
 5453  5455     1 
 5453  5463     1 
 5455  5456     1 
 5455  5457     1 
 5455  5461     1 
 5457  5458     1 
 5457  5459     1 
 5457  5460     1 
 5461  5462     1 
 5463  5464     1 
 5463  5465     1 
 5465  5466     1 
 5465  5467     1 
 5467  5468     1 
 5467  5469     1 
 5467  5470     1 
 5470  5471     1 
 5470  5472     1 
 5472  5473     1 
 5472  5474     1 
 5474  5475     1 
 5474  5476     1 
 5474  5491     1 
 5476  5477     1 
 5476  5478     1 
 5476  5479     1 
 5479  5480     1 
 5479  5489     1 
 5480  5481     1 
 5480  5482     1 
 5482  5483     1 
 5482  5484     1 
 5484  5485     1 
 5484  5487     1 
 5485  5486     1 
 5487  5488     1 
 5487  5489     1 
 5489  5490     1 
 5491  5492     1 
 5491  5493     1 
 5493  5494     1 
 5493  5495     1 
 5495  5496     1 
 5495  5497     1 
 5495  5508     1 
 5497  5498     1 
 5497  5499     1 
 5497  5500     1 
 5500  5501     1 
 5500  5506     1 
 5501  5502     1 
 5501  5503     1 
 5503  5504     1 
 5503  5505     1 
 5505  5506     1 
 5506  5507     1 
 5508  5509     1 
 5508  5510     1 
 5510  5511     1 
 5510  5512     1 
 5512  5513     1 
 5512  5514     1 
 5512  5528     1 
 5514  5515     1 
 5514  5516     1 
 5514  5517     1 
 5517  5518     1 
 5517  5526     1 
 5518  5519     1 
 5518  5520     1 
 5520  5521     1 
 5520  5522     1 
 5522  5523     1 
 5522  5524     1 
 5524  5525     1 
 5524  5526     1 
 5526  5527     1 
 5528  5529     1 
 5528  5530     1 
 5530  5531     1 
 5530  5532     1 
 5532  5533     1 
 5532  5534     1 
 5532  5552     1 
 5534  5535     1 
 5534  5536     1 
 5534  5537     1 
 5537  5538     1 
 5537  5539     1 
 5537  5540     1 
 5540  5541     1 
 5540  5542     1 
 5540  5543     1 
 5543  5544     1 
 5543  5545     1 
 5545  5546     1 
 5545  5549     1 
 5546  5547     1 
 5546  5548     1 
 5549  5550     1 
 5549  5551     1 
 5552  5553     1 
 5552  5554     1 
 5554  5555     1 
 5554  5556     1 
 5556  5557     1 
 5556  5558     1 
 5556  5567     1 
 5558  5559     1 
 5558  5560     1 
 5558  5561     1 
 5561  5562     1 
 5561  5563     1 
 5561  5564     1 
 5564  5565     1 
 5564  5566     1 
 5567  5568     1 
 5567  5569     1 
 5569  5570     1 
 5569  5571     1 
 5571  5572     1 
 5571  5573     1 
 5571  5586     1 
 5573  5574     1 
 5573  5575     1 
 5573  5576     1 
 5576  5577     1 
 5576  5578     1 
 5576  5582     1 
 5578  5579     1 
 5578  5580     1 
 5578  5581     1 
 5582  5583     1 
 5582  5584     1 
 5582  5585     1 
 5586  5587     1 
 5586  5588     1 
 5588  5589     1 
 5588  5590     1 
 5590  5591     1 
 5590  5592     1 
 5590  5593     1 
 5593  5594     1 
 5593  5595     1 
 5595  5596     1 
 5595  5597     1 
 5597  5598     1 
 5597  5599     1 
 5597  5609     1 
 5599  5600     1 
 5599  5601     1 
 5599  5605     1 
 5601  5602     1 
 5601  5603     1 
 5601  5604     1 
 5605  5606     1 
 5605  5607     1 
 5605  5608     1 
 5609  5610     1 
 5609  5611     1 
 5611  5612     1 
 5611  5613     1 
 5613  5614     1 
 5613  5615     1 
 5613  5625     1 
 5615  5616     1 
 5615  5617     1 
 5615  5621     1 
 5617  5618     1 
 5617  5619     1 
 5617  5620     1 
 5621  5622     1 
 5621  5623     1 
 5621  5624     1 
 5625  5626     1 
 5625  5627     1 
 5627  5628     1 
 5627  5629     1 
 5629  5630     1 
 5629  5631     1 
 5629  5642     1 
 5631  5632     1 
 5631  5633     1 
 5631  5634     1 
 5634  5635     1 
 5634  5640     1 
 5635  5636     1 
 5635  5637     1 
 5637  5638     1 
 5637  5639     1 
 5639  5640     1 
 5640  5641     1 
 5642  5643     1 
 5642  5644     1 
 5644  5645     1 
 5644  5646     1 
 5646  5647     1 
 5646  5648     1 
 5646  5656     1 
 5648  5649     1 
 5648  5650     1 
 5648  5651     1 
 5651  5652     1 
 5651  5653     1 
 5653  5654     1 
 5653  5655     1 
 5656  5657     1 
 5656  5658     1 
 5658  5659     1 
 5658  5660     1 
 5660  5661     1 
 5660  5662     1 
 5660  5673     1 
 5662  5663     1 
 5662  5664     1 
 5662  5665     1 
 5665  5666     1 
 5665  5667     1 
 5665  5668     1 
 5668  5669     1 
 5668  5670     1 
 5670  5671     1 
 5670  5672     1 
 5673  5674     1 
 5673  5675     1 
 5675  5676     1 
 5675  5677     1 
 5677  5678     1 
 5677  5679     1 
 5677  5685     1 
 5679  5680     1 
 5679  5681     1 
 5679  5682     1 
 5682  5683     1 
 5682  5684     1 
 5685  5686     1 
 5685  5687     1 
 5687  5688     1 
 5687  5689     1 
 5689  5690     1 
 5689  5691     1 
 5689  5701     1 
 5691  5692     1 
 5691  5693     1 
 5691  5697     1 
 5693  5694     1 
 5693  5695     1 
 5693  5696     1 
 5697  5698     1 
 5697  5699     1 
 5697  5700     1 
 5701  5702     1 
 5701  5703     1 
 5703  5704     1 
 5703  5705     1 
 5705  5706     1 
 5705  5707     1 
 5705  5715     1 
 5707  5708     1 
 5707  5709     1 
 5707  5710     1 
 5710  5711     1 
 5710  5712     1 
 5712  5713     1 
 5712  5714     1 
 5715  5716     1 
 5715  5717     1 
 5717  5718     1 
 5717  5719     1 
 5719  5720     1 
 5719  5721     1 
 5719  5734     1 
 5721  5722     1 
 5721  5723     1 
 5721  5724     1 
 5724  5725     1 
 5724  5726     1 
 5724  5730     1 
 5726  5727     1 
 5726  5728     1 
 5726  5729     1 
 5730  5731     1 
 5730  5732     1 
 5730  5733     1 
 5734  5735     1 
 5734  5736     1 
 5736  5737     1 
 5736  5738     1 
 5738  5739     1 
 5738  5740     1 
 5738  5751     1 
 5740  5741     1 
 5740  5742     1 
 5740  5743     1 
 5743  5744     1 
 5743  5749     1 
 5744  5745     1 
 5744  5746     1 
 5746  5747     1 
 5746  5748     1 
 5748  5749     1 
 5749  5750     1 
 5751  5752     1 
 5751  5753     1 
 5753  5754     1 
 5753  5755     1 
 5755  5756     1 
 5755  5757     1 
 5755  5762     1 
 5757  5758     1 
 5757  5759     1 
 5757  5760     1 
 5760  5761     1 
 5762  5763     1 
 5762  5764     1 
 5764  5765     1 
 5764  5766     1 
 5766  5767     1 
 5766  5768     1 
 5766  5773     1 
 5768  5769     1 
 5768  5770     1 
 5768  5771     1 
 5771  5772     1 
 5773  5774     1 
 5773  5775     1 
 5775  5776     1 
 5775  5777     1 
 5777  5778     1 
 5777  5779     1 
 5777  5797     1 
 5779  5780     1 
 5779  5781     1 
 5779  5782     1 
 5782  5783     1 
 5782  5784     1 
 5782  5785     1 
 5785  5786     1 
 5785  5787     1 
 5785  5788     1 
 5788  5789     1 
 5788  5790     1 
 5790  5791     1 
 5790  5794     1 
 5791  5792     1 
 5791  5793     1 
 5794  5795     1 
 5794  5796     1 
 5797  5798     1 
 5797  5799     1 
 5799  5800     1 
 5799  5801     1 
 5801  5802     1 
 5801  5803     1 
 5801  5816     1 
 5803  5804     1 
 5803  5805     1 
 5803  5806     1 
 5806  5807     1 
 5806  5808     1 
 5806  5812     1 
 5808  5809     1 
 5808  5810     1 
 5808  5811     1 
 5812  5813     1 
 5812  5814     1 
 5812  5815     1 
 5816  5817     1 
 5816  5818     1 
 5818  5819     1 
 5818  5820     1 
 5820  5821     1 
 5820  5822     1 
 5820  5827     1 
 5822  5823     1 
 5822  5824     1 
 5822  5825     1 
 5825  5826     1 
 5827  5828     1 
 5827  5829     1 
 5829  5830     1 
 5829  5831     1 
 5831  5832     1 
 5831  5833     1 
 5831  5847     1 
 5833  5834     1 
 5833  5835     1 
 5833  5836     1 
 5836  5837     1 
 5836  5845     1 
 5837  5838     1 
 5837  5839     1 
 5839  5840     1 
 5839  5841     1 
 5841  5842     1 
 5841  5843     1 
 5843  5844     1 
 5843  5845     1 
 5845  5846     1 
 5847  5848     1 
 5847  5849     1 
 5849  5850     1 
 5849  5851     1 
 5851  5852     1 
 5851  5853     1 
 5851  5869     1 
 5853  5854     1 
 5853  5855     1 
 5853  5856     1 
 5856  5857     1 
 5856  5858     1 
 5856  5859     1 
 5859  5860     1 
 5859  5861     1 
 5859  5862     1 
 5862  5863     1 
 5862  5864     1 
 5862  5865     1 
 5865  5866     1 
 5865  5867     1 
 5865  5868     1 
 5869  5870     1 
 5869  5871     1 
 5871  5872     1 
 5871  5873     1 
 5873  5874     1 
 5873  5875     1 
 5873  5884     1 
 5875  5876     1 
 5875  5877     1 
 5875  5878     1 
 5878  5879     1 
 5878  5880     1 
 5878  5881     1 
 5881  5882     1 
 5881  5883     1 
 5884  5885     1 
 5884  5886     1 
 5886  5887     1 
 5886  5888     1 
 5888  5889     1 
 5888  5890     1 
 5888  5903     1 
 5890  5891     1 
 5890  5892     1 
 5890  5893     1 
 5893  5894     1 
 5893  5895     1 
 5893  5899     1 
 5895  5896     1 
 5895  5897     1 
 5895  5898     1 
 5899  5900     1 
 5899  5901     1 
 5899  5902     1 
 5903  5904     1 
 5903  5905     1 
 5905  5906     1 
 5905  5907     1 
 5907  5908     1 
 5907  5909     1 
 5907  5922     1 
 5909  5910     1 
 5909  5911     1 
 5909  5912     1 
 5912  5913     1 
 5912  5914     1 
 5912  5918     1 
 5914  5915     1 
 5914  5916     1 
 5914  5917     1 
 5918  5919     1 
 5918  5920     1 
 5918  5921     1 
 5922  5923     1 
 5922  5924     1 
 5924  5925     1 
 5924  5926     1 
 5926  5927     1 
 5926  5928     1 
 5926  5938     1 
 5928  5929     1 
 5928  5930     1 
 5928  5934     1 
 5930  5931     1 
 5930  5932     1 
 5930  5933     1 
 5934  5935     1 
 5934  5936     1 
 5934  5937     1 
 5938  5939     1 
 5938  5940     1 
 5940  5941     1 
 5940  5942     1 
 5942  5943     1 
 5942  5944     1 
 5942  5959     1 
 5944  5945     1 
 5944  5946     1 
 5944  5947     1 
 5947  5948     1 
 5947  5957     1 
 5948  5949     1 
 5948  5950     1 
 5950  5951     1 
 5950  5952     1 
 5952  5953     1 
 5952  5955     1 
 5953  5954     1 
 5955  5956     1 
 5955  5957     1 
 5957  5958     1 
 5959  5960     1 
 5959  5961     1 
 5961  5962     1 
 5961  5963     1 
 5963  5964     1 
 5963  5965     1 
 5963  5969     1 
 5965  5966     1 
 5965  5967     1 
 5965  5968     1 
 5969  5970     1 
 5969  5971     1 
 5971  5972     1 
 5971  5973     1 
 5973  5974     1 
 5973  5975     1 
 5973  5979     1 
 5975  5976     1 
 5975  5977     1 
 5975  5978     1 
 5979  5980     1 
 5979  5981     1 
 5981  5982     1 
 5981  5983     1 
 5983  5984     1 
 5983  5985     1 
 5983  5991     1 
 5985  5986     1 
 5985  5987     1 
 5985  5988     1 
 5988  5989     1 
 5988  5990     1 
 5991  5992     1 
 5991  5993     1 
 5993  5994     1 
 5993  6003     1 
 5994  5995     1 
 5994  5996     1 
 5994  5997     1 
 5997  5998     1 
 5997  5999     1 
 5997  6000     1 
 6000  6001     1 
 6000  6002     1 
 6000  6003     1 
 6003  6004     1 
 6003  6005     1 
 6005  6006     1 
 6005  6007     1 
 6007  6008     1 
 6007  6009     1 
 6009  6010     1 
 6009  6011     1 
 6009  6015     1 
 6011  6012     1 
 6011  6013     1 
 6011  6014     1 
 6015  6016     1 
 6015  6017     1 
 6017  6018     1 
 6017  6019     1 
 6019  6020     1 
 6019  6021     1 
 6019  6032     1 
 6021  6022     1 
 6021  6023     1 
 6021  6024     1 
 6024  6025     1 
 6024  6026     1 
 6024  6027     1 
 6027  6028     1 
 6028  6029     1 
 6028  6030     1 
 6028  6031     1 
 6032  6033     1 
 6032  6034     1 
 6034  6035     1 
 6034  6036     1 
 6036  6037     1 
 6036  6038     1 
 6036  6049     1 
 6038  6039     1 
 6038  6040     1 
 6038  6041     1 
 6041  6042     1 
 6041  6047     1 
 6042  6043     1 
 6042  6044     1 
 6044  6045     1 
 6044  6046     1 
 6046  6047     1 
 6047  6048     1 
 6049  6050     1 
 6049  6051     1 
 6051  6052     1 
 6051  6053     1 
 6053  6054     1 
 6053  6055     1 
 6053  6059     1 
 6055  6056     1 
 6055  6057     1 
 6055  6058     1 
 6059  6060     1 
 6059  6061     1 
 6061  6062     1 
 6061  6063     1 
 6063  6064     1 
 6063  6065     1 
 6063  6069     1 
 6065  6066     1 
 6065  6067     1 
 6065  6068     1 
 6069  6070     1 
 6069  6071     1 
 6071  6072     1 
 6071  6073     1 
 6073  6074     1 
 6073  6075     1 
 6073  6080     1 
 6075  6076     1 
 6075  6077     1 
 6075  6078     1 
 6078  6079     1 
 6080  6081     1 
 6080  6082     1 
 6082  6083     1 
 6082  6084     1 
 6084  6085     1 
 6084  6086     1 
 6084  6087     1 
 6087  6088     1 
 6087  6089     1 
 6089  6090     1 
 6089  6091     1 
 6091  6092     1 
 6091  6093     1 
 6091  6101     1 
 6093  6094     1 
 6093  6095     1 
 6093  6096     1 
 6096  6097     1 
 6096  6098     1 
 6098  6099     1 
 6098  6100     1 
 6101  6102     1 
 6101  6103     1 
 6103  6104     1 
 6103  6105     1 
 6105  6106     1 
 6105  6107     1 
 6105  6120     1 
 6107  6108     1 
 6107  6109     1 
 6107  6110     1 
 6110  6111     1 
 6110  6112     1 
 6110  6116     1 
 6112  6113     1 
 6112  6114     1 
 6112  6115     1 
 6116  6117     1 
 6116  6118     1 
 6116  6119     1 
 6120  6121     1 
 6120  6122     1 
 6122  6123     1 
 6122  6124     1 
 6124  6125     1 
 6124  6126     1 
 6124  6139     1 
 6126  6127     1 
 6126  6128     1 
 6126  6129     1 
 6129  6130     1 
 6129  6131     1 
 6129  6135     1 
 6131  6132     1 
 6131  6133     1 
 6131  6134     1 
 6135  6136     1 
 6135  6137     1 
 6135  6138     1 
 6139  6140     1 
 6139  6141     1 
 6141  6142     1 
 6141  6143     1 
 6143  6144     1 
 6143  6145     1 
 6143  6158     1 
 6145  6146     1 
 6145  6147     1 
 6145  6148     1 
 6148  6149     1 
 6148  6150     1 
 6148  6154     1 
 6150  6151     1 
 6150  6152     1 
 6150  6153     1 
 6154  6155     1 
 6154  6156     1 
 6154  6157     1 
 6158  6159     1 
 6158  6160     1 
 6160  6161     1 
 6160  6162     1 
 6162  6163     1 
 6162  6164     1 
 6162  6170     1 
 6164  6165     1 
 6164  6166     1 
 6164  6167     1 
 6167  6168     1 
 6167  6169     1 
 6170  6171     1 
 6170  6172     1 
 6172  6173     1 
 6172  6174     1 
 6174  6175     1 
 6174  6176     1 
 6174  6192     1 
 6176  6177     1 
 6176  6178     1 
 6176  6179     1 
 6179  6180     1 
 6179  6181     1 
 6179  6182     1 
 6182  6183     1 
 6182  6184     1 
 6182  6185     1 
 6185  6186     1 
 6185  6187     1 
 6185  6188     1 
 6188  6189     1 
 6188  6190     1 
 6188  6191     1 
 6192  6193     1 
 6192  6194     1 
 6194  6195     1 
 6194  6196     1 
 6196  6197     1 
 6196  6198     1 
 6196  6216     1 
 6198  6199     1 
 6198  6200     1 
 6198  6201     1 
 6201  6202     1 
 6201  6203     1 
 6201  6204     1 
 6204  6205     1 
 6204  6206     1 
 6204  6207     1 
 6207  6208     1 
 6207  6209     1 
 6209  6210     1 
 6209  6213     1 
 6210  6211     1 
 6210  6212     1 
 6213  6214     1 
 6213  6215     1 
 6216  6217     1 
 6216  6218     1 
 6218  6219     1 
 6218  6220     1 
 6220  6221     1 
 6220  6222     1 
 6220  6230     1 
 6222  6223     1 
 6222  6224     1 
 6222  6228     1 
 6224  6225     1 
 6224  6226     1 
 6224  6227     1 
 6228  6229     1 
 6230  6231     1 
 6230  6232     1 
 6232  6233     1 
 6232  6234     1 
 6234  6235     1 
 6234  6236     1 
 6234  6244     1 
 6236  6237     1 
 6236  6238     1 
 6236  6242     1 
 6238  6239     1 
 6238  6240     1 
 6238  6241     1 
 6242  6243     1 
 6244  6245     1 
 6244  6246     1 
 6246  6247     1 
 6246  6248     1 
 6248  6249     1 
 6248  6250     1 
 6248  6255     1 
 6250  6251     1 
 6250  6252     1 
 6250  6253     1 
 6253  6254     1 
 6255  6256     1 
 6255  6257     1 
 6257  6258     1 
 6257  6259     1 
 6259  6260     1 
 6259  6261     1 
 6259  6275     1 
 6261  6262     1 
 6261  6263     1 
 6261  6264     1 
 6264  6265     1 
 6264  6273     1 
 6265  6266     1 
 6265  6267     1 
 6267  6268     1 
 6267  6269     1 
 6269  6270     1 
 6269  6271     1 
 6271  6272     1 
 6271  6273     1 
 6273  6274     1 
 6275  6276     1 
 6275  6277     1 
 6277  6278     1 
 6277  6279     1 
 6279  6280     1 
 6279  6281     1 
 6279  6286     1 
 6281  6282     1 
 6281  6283     1 
 6281  6284     1 
 6284  6285     1 
 6286  6287     1 
 6286  6288     1 
 6288  6289     1 
 6288  6290     1 
 6290  6291     1 
 6290  6292     1 
 6290  6302     1 
 6292  6293     1 
 6292  6294     1 
 6292  6298     1 
 6294  6295     1 
 6294  6296     1 
 6294  6297     1 
 6298  6299     1 
 6298  6300     1 
 6298  6301     1 
 6302  6303     1 
 6302  6304     1 
 6304  6305     1 
 6304  6306     1 
 6306  6307     1 
 6306  6308     1 
 6306  6312     1 
 6308  6309     1 
 6308  6310     1 
 6308  6311     1 
 6312  6313     1 
 6312  6314     1 
 6314  6315     1 
 6314  6316     1 
 6316  6317     1 
 6316  6318     1 
 6316  6322     1 
 6318  6319     1 
 6318  6320     1 
 6318  6321     1 
 6322  6323     1 
 6322  6324     1 
 6324  6325     1 
 6324  6326     1 
 6326  6327     1 
 6326  6328     1 
 6326  6341     1 
 6328  6329     1 
 6328  6330     1 
 6328  6331     1 
 6331  6332     1 
 6331  6333     1 
 6331  6337     1 
 6333  6334     1 
 6333  6335     1 
 6333  6336     1 
 6337  6338     1 
 6337  6339     1 
 6337  6340     1 
 6341  6342     1 
 6341  6343     1 
 6343  6344     1 
 6343  6345     1 
 6345  6346     1 
 6345  6347     1 
 6345  6355     1 
 6347  6348     1 
 6347  6349     1 
 6347  6353     1 
 6349  6350     1 
 6349  6351     1 
 6349  6352     1 
 6353  6354     1 
 6355  6356     1 
 6355  6357     1 
 6357  6358     1 
 6357  6359     1 
 6359  6360     1 
 6359  6361     1 
 6359  6369     1 
 6361  6362     1 
 6361  6363     1 
 6361  6364     1 
 6364  6365     1 
 6364  6366     1 
 6366  6367     1 
 6366  6368     1 
 6369  6370     1 
 6369  6371     1 
 6371  6372     1 
 6371  6373     1 
 6373  6374     1 
 6373  6375     1 
 6373  6383     1 
 6375  6376     1 
 6375  6377     1 
 6375  6378     1 
 6378  6379     1 
 6378  6380     1 
 6380  6381     1 
 6380  6382     1 
 6383  6384     1 
 6383  6385     1 
 6385  6386     1 
 6385  6387     1 
 6387  6388     1 
 6387  6389     1 
 6387  6399     1 
 6389  6390     1 
 6389  6391     1 
 6389  6395     1 
 6391  6392     1 
 6391  6393     1 
 6391  6394     1 
 6395  6396     1 
 6395  6397     1 
 6395  6398     1 
 6399  6400     1 
 6399  6401     1 
 6401  6402     1 
 6401  6403     1 
 6403  6404     1 
 6403  6405     1 
 6403  6409     1 
 6405  6406     1 
 6405  6407     1 
 6405  6408     1 
 6409  6410     1 
 6409  6411     1 
 6411  6412     1 
 6411  6413     1 
 6413  6414     1 
 6413  6415     1 
 6413  6429     1 
 6415  6416     1 
 6415  6417     1 
 6415  6418     1 
 6418  6419     1 
 6418  6427     1 
 6419  6420     1 
 6419  6421     1 
 6421  6422     1 
 6421  6423     1 
 6423  6424     1 
 6423  6425     1 
 6425  6426     1 
 6425  6427     1 
 6427  6428     1 
 6429  6430     1 
 6429  6431     1 
 6431  6432     1 
 6431  6433     1 
 6433  6434     1 
 6433  6435     1 
 6433  6446     1 
 6435  6436     1 
 6435  6437     1 
 6435  6438     1 
 6438  6439     1 
 6438  6440     1 
 6438  6441     1 
 6441  6442     1 
 6441  6443     1 
 6443  6444     1 
 6443  6445     1 
 6446  6447     1 
 6446  6448     1 
 6448  6449     1 
 6448  6450     1 
 6450  6451     1 
 6450  6452     1 
 6450  6460     1 
 6452  6453     1 
 6452  6454     1 
 6452  6458     1 
 6454  6455     1 
 6454  6456     1 
 6454  6457     1 
 6458  6459     1 
 6460  6461     1 
 6460  6462     1 
 6462  6463     1 
 6462  6464     1 
 6464  6465     1 
 6464  6466     1 
 6464  6476     1 
 6466  6467     1 
 6466  6468     1 
 6466  6472     1 
 6468  6469     1 
 6468  6470     1 
 6468  6471     1 
 6472  6473     1 
 6472  6474     1 
 6472  6475     1 
 6476  6477     1 
 6476  6478     1 
 6478  6479     1 
 6478  6480     1 
 6480  6481     1 
 6480  6482     1 
 6480  6498     1 
 6482  6483     1 
 6482  6484     1 
 6482  6485     1 
 6485  6486     1 
 6485  6487     1 
 6485  6488     1 
 6488  6489     1 
 6488  6490     1 
 6488  6491     1 
 6491  6492     1 
 6491  6493     1 
 6491  6494     1 
 6494  6495     1 
 6494  6496     1 
 6494  6497     1 
 6498  6499     1 
 6498  6500     1 
 6500  6501     1 
 6500  6510     1 
 6501  6502     1 
 6501  6503     1 
 6501  6504     1 
 6504  6505     1 
 6504  6506     1 
 6504  6507     1 
 6507  6508     1 
 6507  6509     1 
 6507  6510     1 
 6510  6511     1 
 6510  6512     1 
 6512  6513     1 
 6512  6514     1 
 6514  6515     1 
 6514  6516     1 
 6516  6517     1 
 6516  6518     1 
 6516  6519     1 
 6519  6520     1 
 6519  6521     1 
 6521  6522     1 
 6521  6523     1 
 6523  6524     1 
 6523  6525     1 
 6523  6533     1 
 6525  6526     1 
 6525  6527     1 
 6525  6528     1 
 6528  6529     1 
 6528  6530     1 
 6530  6531     1 
 6530  6532     1 
 6533  6534     1 
 6533  6535     1 
 6535  6536     1 
 6535  6537     1 
 6537  6538     1 
 6537  6539     1 
 6537  6553     1 
 6539  6540     1 
 6539  6541     1 
 6539  6542     1 
 6542  6543     1 
 6542  6551     1 
 6543  6544     1 
 6543  6545     1 
 6545  6546     1 
 6545  6547     1 
 6547  6548     1 
 6547  6549     1 
 6549  6550     1 
 6549  6551     1 
 6551  6552     1 
 6553  6554     1 
 6553  6555     1 
 6555  6556     1 
 6555  6557     1 
 6557  6558     1 
 6557  6559     1 
 6557  6567     1 
 6559  6560     1 
 6559  6561     1 
 6559  6562     1 
 6562  6563     1 
 6562  6564     1 
 6564  6565     1 
 6564  6566     1 
 6567  6568     1 
 6567  6569     1 
 6569  6570     1 
 6569  6571     1 
 6571  6572     1 
 6571  6573     1 
 6571  6589     1 
 6573  6574     1 
 6573  6575     1 
 6573  6576     1 
 6576  6577     1 
 6576  6578     1 
 6576  6579     1 
 6579  6580     1 
 6579  6581     1 
 6579  6582     1 
 6582  6583     1 
 6582  6584     1 
 6582  6585     1 
 6585  6586     1 
 6585  6587     1 
 6585  6588     1 
 6589  6590     1 
 6589  6591     1 
 6591  6592     1 
 6591  6593     1 
 6593  6594     1 
 6593  6595     1 
 6593  6601     1 
 6595  6596     1 
 6595  6597     1 
 6595  6598     1 
 6598  6599     1 
 6598  6600     1 
 6601  6602     1 
 6601  6603     1 
 6603  6604     1 
 6603  6605     1 
 6605  6606     1 
 6605  6607     1 
 6605  6621     1 
 6607  6608     1 
 6607  6609     1 
 6607  6610     1 
 6610  6611     1 
 6610  6619     1 
 6611  6612     1 
 6611  6613     1 
 6613  6614     1 
 6613  6615     1 
 6615  6616     1 
 6615  6617     1 
 6617  6618     1 
 6617  6619     1 
 6619  6620     1 
 6621  6622     1 
 6621  6623     1 
 6623  6624     1 
 6623  6625     1 
 6625  6626     1 
 6625  6627     1 
 6625  6642     1 
 6627  6628     1 
 6627  6629     1 
 6627  6630     1 
 6630  6631     1 
 6630  6640     1 
 6631  6632     1 
 6631  6633     1 
 6633  6634     1 
 6633  6635     1 
 6635  6636     1 
 6635  6638     1 
 6636  6637     1 
 6638  6639     1 
 6638  6640     1 
 6640  6641     1 
 6642  6643     1 
 6642  6644     1 
 6644  6645     1 
 6644  6646     1 
 6646  6647     1 
 6646  6648     1 
 6646  6654     1 
 6648  6649     1 
 6648  6650     1 
 6648  6651     1 
 6651  6652     1 
 6651  6653     1 
 6654  6655     1 
 6654  6656     1 
 6656  6657     1 
 6656  6658     1 
 6658  6659     1 
 6658  6660     1 
 6658  6674     1 
 6660  6661     1 
 6660  6662     1 
 6660  6663     1 
 6663  6664     1 
 6663  6672     1 
 6664  6665     1 
 6664  6666     1 
 6666  6667     1 
 6666  6668     1 
 6668  6669     1 
 6668  6670     1 
 6670  6671     1 
 6670  6672     1 
 6672  6673     1 
 6674  6675     1 
 6674  6676     1 
 6676  6677     1 
 6676  6678     1 
 6678  6679     1 
 6678  6680     1 
 6678  6684     1 
 6680  6681     1 
 6680  6682     1 
 6680  6683     1 
 6684  6685     1 
 6684  6686     1 
 6686  6687     1 
 6686  6688     1 
 6688  6689     1 
 6688  6690     1 
 6688  6700     1 
 6690  6691     1 
 6690  6692     1 
 6690  6696     1 
 6692  6693     1 
 6692  6694     1 
 6692  6695     1 
 6696  6697     1 
 6696  6698     1 
 6696  6699     1 
 6700  6701     1 
 6700  6702     1 
 6702  6703     1 
 6702  6704     1 
 6704  6705     1 
 6704  6706     1 
 6704  6711     1 
 6706  6707     1 
 6706  6708     1 
 6706  6709     1 
 6709  6710     1 
 6711  6712     1 
 6711  6713     1 
 6713  6714     1 
 6713  6715     1 
 6715  6716     1 
 6715  6717     1 
 6715  6733     1 
 6717  6718     1 
 6717  6719     1 
 6717  6720     1 
 6720  6721     1 
 6720  6722     1 
 6720  6723     1 
 6723  6724     1 
 6723  6725     1 
 6723  6726     1 
 6726  6727     1 
 6726  6728     1 
 6726  6729     1 
 6729  6730     1 
 6729  6731     1 
 6729  6732     1 
 6733  6734     1 
 6733  6735     1 
 6735  6736     1 
 6735  6737     1 
 6737  6738     1 
 6737  6739     1 
 6737  6740     1 
 6740  6741     1 
 6740  6742     1 
 6742  6743     1 
 6742  6744     1 
 6744  6745     1 
 6744  6746     1 
 6744  6760     1 
 6746  6747     1 
 6746  6748     1 
 6746  6749     1 
 6749  6750     1 
 6749  6758     1 
 6750  6751     1 
 6750  6752     1 
 6752  6753     1 
 6752  6754     1 
 6754  6755     1 
 6754  6756     1 
 6756  6757     1 
 6756  6758     1 
 6758  6759     1 
 6760  6761     1 
 6760  6762     1 
 6762  6763     1 
 6762  6764     1 
 6764  6765     1 
 6764  6766     1 
 6764  6780     1 
 6766  6767     1 
 6766  6768     1 
 6766  6769     1 
 6769  6770     1 
 6769  6778     1 
 6770  6771     1 
 6770  6772     1 
 6772  6773     1 
 6772  6774     1 
 6774  6775     1 
 6774  6776     1 
 6776  6777     1 
 6776  6778     1 
 6778  6779     1 
 6780  6781     1 
 6780  6782     1 
 6782  6783     1 
 6782  6784     1 
 6784  6785     1 
 6784  6786     1 
 6784  6802     1 
 6786  6787     1 
 6786  6788     1 
 6786  6789     1 
 6789  6790     1 
 6789  6791     1 
 6789  6792     1 
 6792  6793     1 
 6792  6794     1 
 6792  6795     1 
 6795  6796     1 
 6795  6797     1 
 6795  6798     1 
 6798  6799     1 
 6798  6800     1 
 6798  6801     1 
 6802  6803     1 
 6802  6804     1 
 6804  6805     1 
 6804  6806     1 
 6806  6807     1 
 6806  6808     1 
 6806  6817     1 
 6808  6809     1 
 6808  6810     1 
 6808  6811     1 
 6811  6812     1 
 6811  6813     1 
 6811  6814     1 
 6814  6815     1 
 6814  6816     1 
 6817  6818     1 
 6817  6819     1 
 6819  6820     1 
 6819  6821     1 
 6821  6822     1 
 6821  6823     1 
 6821  6824     1 
 6824  6825     1 
 6824  6826     1 
 6826  6827     1 
 6826  6828     1 
 6828  6829     1 
 6828  6830     1 
 6828  6835     1 
 6830  6831     1 
 6830  6832     1 
 6830  6833     1 
 6833  6834     1 
 6835  6836     1 
 6835  6837     1 
 6837  6838     1 
 6837  6839     1 
 6839  6840     1 
 6839  6841     1 
 6839  6846     1 
 6841  6842     1 
 6841  6843     1 
 6841  6844     1 
 6844  6845     1 
 6846  6847     1 
 6846  6848     1 
 6848  6849     1 
 6848  6850     1 
 6850  6851     1 
 6850  6852     1 
 6850  6862     1 
 6852  6853     1 
 6852  6854     1 
 6852  6858     1 
 6854  6855     1 
 6854  6856     1 
 6854  6857     1 
 6858  6859     1 
 6858  6860     1 
 6858  6861     1 
 6862  6863     1 
 6862  6864     1 
 6864  6865     1 
 6864  6866     1 
 6866  6867     1 
 6866  6868     1 
 6866  6877     1 
 6868  6869     1 
 6868  6870     1 
 6868  6871     1 
 6871  6872     1 
 6871  6873     1 
 6871  6874     1 
 6874  6875     1 
 6874  6876     1 
 6877  6878     1 
 6877  6879     1 
 6879  6880     1 
 6879  6881     1 
 6881  6882     1 
 6881  6883     1 
 6881  6896     1 
 6883  6884     1 
 6883  6885     1 
 6883  6886     1 
 6886  6887     1 
 6886  6888     1 
 6886  6892     1 
 6888  6889     1 
 6888  6890     1 
 6888  6891     1 
 6892  6893     1 
 6892  6894     1 
 6892  6895     1 
 6896  6897     1 
 6896  6898     1 
 6898  6899     1 
 6898  6900     1 
 6900  6901     1 
 6900  6902     1 
 6900  6918     1 
 6902  6903     1 
 6902  6904     1 
 6902  6905     1 
 6905  6906     1 
 6905  6907     1 
 6905  6908     1 
 6908  6909     1 
 6908  6910     1 
 6908  6911     1 
 6911  6912     1 
 6911  6913     1 
 6911  6914     1 
 6914  6915     1 
 6914  6916     1 
 6914  6917     1 
 6918  6919     1 
 6918  6920     1 
 6920  6921     1 
 6920  6922     1 
 6922  6923     1 
 6922  6924     1 
 6922  6935     1 
 6924  6925     1 
 6924  6926     1 
 6924  6927     1 
 6927  6928     1 
 6927  6933     1 
 6928  6929     1 
 6928  6930     1 
 6930  6931     1 
 6930  6932     1 
 6932  6933     1 
 6933  6934     1 
 6935  6936     1 
 6935  6937     1 
 6937  6938     1 
 6937  6939     1 
 6939  6940     1 
 6939  6941     1 
 6939  6955     1 
 6941  6942     1 
 6941  6943     1 
 6941  6944     1 
 6944  6945     1 
 6944  6953     1 
 6945  6946     1 
 6945  6947     1 
 6947  6948     1 
 6947  6949     1 
 6949  6950     1 
 6949  6951     1 
 6951  6952     1 
 6951  6953     1 
 6953  6954     1 
 6955  6956     1 
 6955  6957     1 
 6957  6958     1 
 6957  6959     1 
 6959  6960     1 
 6959  6961     1 
 6959  6975     1 
 6961  6962     1 
 6961  6963     1 
 6961  6964     1 
 6964  6965     1 
 6964  6973     1 
 6965  6966     1 
 6965  6967     1 
 6967  6968     1 
 6967  6969     1 
 6969  6970     1 
 6969  6971     1 
 6971  6972     1 
 6971  6973     1 
 6973  6974     1 
 6975  6976     1 
 6975  6977     1 
 6977  6978     1 
 6977  6979     1 
 6979  6980     1 
 6979  6981     1 
 6979  6995     1 
 6981  6982     1 
 6981  6983     1 
 6981  6984     1 
 6984  6985     1 
 6984  6993     1 
 6985  6986     1 
 6985  6987     1 
 6987  6988     1 
 6987  6989     1 
 6989  6990     1 
 6989  6991     1 
 6991  6992     1 
 6991  6993     1 
 6993  6994     1 
 6995  6996     1 
 6995  6997     1 
 6997  6998     1 
 6997  6999     1 
 6999  7000     1 
 6999  7001     1 
 6999  7005     1 
 7001  7002     1 
 7001  7003     1 
 7001  7004     1 
 7005  7006     1 
 7005  7007     1 
 7007  7008     1 
 7007  7009     1 
 7009  7010     1 
 7009  7011     1 
 7009  7022     1 
 7011  7012     1 
 7011  7013     1 
 7011  7014     1 
 7014  7015     1 
 7014  7016     1 
 7014  7017     1 
 7017  7018     1 
 7017  7019     1 
 7019  7020     1 
 7019  7021     1 
 7022  7023     1 
 7022  7024     1 
 7024  7025     1 
 7024  7026     1 
 7026  7027     1 
 7026  7028     1 
 7026  7034     1 
 7028  7029     1 
 7028  7030     1 
 7028  7031     1 
 7031  7032     1 
 7031  7033     1 
 7034  7035     1 
 7034  7036     1 
 7036  7037     1 
 7036  7038     1 
 7038  7039     1 
 7038  7040     1 
 7038  7041     1 
 7041  7042     1 
 7041  7043     1 
 7043  7044     1 
 7043  7045     1 
 7045  7046     1 
 7045  7047     1 
 7045  7055     1 
 7047  7048     1 
 7047  7049     1 
 7047  7050     1 
 7050  7051     1 
 7050  7052     1 
 7052  7053     1 
 7052  7054     1 
 7055  7056     1 
 7055  7057     1 
 7057  7058     1 
 7057  7059     1 
 7059  7060     1 
 7059  7061     1 
 7059  7065     1 
 7061  7062     1 
 7061  7063     1 
 7061  7064     1 
 7065  7066     1 
 7065  7067     1 
 7067  7068     1 
 7067  7069     1 
 7069  7070     1 
 7069  7071     1 
 7069  7075     1 
 7071  7072     1 
 7071  7073     1 
 7071  7074     1 
 7075  7076     1 
 7075  7077     1 
 7077  7078     1 
 7077  7079     1 
 7079  7080     1 
 7079  7081     1 
 7079  7094     1 
 7081  7082     1 
 7081  7083     1 
 7081  7087     1 
 7083  7084     1 
 7083  7085     1 
 7083  7086     1 
 7087  7088     1 
 7087  7089     1 
 7087  7090     1 
 7090  7091     1 
 7090  7092     1 
 7090  7093     1 
 7094  7095     1 
 7094  7096     1 
 7096  7097     1 
 7096  7098     1 
 7098  7099     1 
 7098  7100     1 
 7098  7105     1 
 7100  7101     1 
 7100  7102     1 
 7100  7103     1 
 7103  7104     1 
 7105  7106     1 
 7105  7107     1 
 7107  7108     1 
 7107  7109     1 
 7109  7110     1 
 7109  7111     1 
 7109  7117     1 
 7111  7112     1 
 7111  7113     1 
 7111  7114     1 
 7114  7115     1 
 7114  7116     1 
 7117  7118     1 
 7117  7119     1 
 7119  7120     1 
 7119  7121     1 
 7121  7122     1 
 7121  7123     1 
 7121  7138     1 
 7123  7124     1 
 7123  7125     1 
 7123  7126     1 
 7126  7127     1 
 7126  7136     1 
 7127  7128     1 
 7127  7129     1 
 7129  7130     1 
 7129  7131     1 
 7131  7132     1 
 7131  7134     1 
 7132  7133     1 
 7134  7135     1 
 7134  7136     1 
 7136  7137     1 
 7138  7139     1 
 7138  7140     1 
 7140  7141     1 
 7140  7142     1 
 7142  7143     1 
 7142  7144     1 
 7142  7150     1 
 7144  7145     1 
 7144  7146     1 
 7144  7147     1 
 7147  7148     1 
 7147  7149     1 
 7150  7151     1 
 7150  7152     1 
 7152  7153     1 
 7152  7154     1 
 7154  7155     1 
 7154  7156     1 
 7154  7171     1 
 7156  7157     1 
 7156  7158     1 
 7156  7159     1 
 7159  7160     1 
 7159  7169     1 
 7160  7161     1 
 7160  7162     1 
 7162  7163     1 
 7162  7164     1 
 7164  7165     1 
 7164  7167     1 
 7165  7166     1 
 7167  7168     1 
 7167  7169     1 
 7169  7170     1 
 7171  7172     1 
 7171  7173     1 
 7173  7174     1 
 7173  7175     1 
 7175  7176     1 
 7175  7177     1 
 7175  7192     1 
 7177  7178     1 
 7177  7179     1 
 7177  7180     1 
 7180  7181     1 
 7180  7190     1 
 7181  7182     1 
 7181  7183     1 
 7183  7184     1 
 7183  7185     1 
 7185  7186     1 
 7185  7188     1 
 7186  7187     1 
 7188  7189     1 
 7188  7190     1 
 7190  7191     1 
 7192  7193     1 
 7192  7194     1 
 7194  7195     1 
 7194  7196     1 
 7196  7197     1 
 7196  7198     1 
 7196  7216     1 
 7198  7199     1 
 7198  7200     1 
 7198  7201     1 
 7201  7202     1 
 7201  7203     1 
 7201  7204     1 
 7204  7205     1 
 7204  7206     1 
 7204  7207     1 
 7207  7208     1 
 7207  7209     1 
 7209  7210     1 
 7209  7213     1 
 7210  7211     1 
 7210  7212     1 
 7213  7214     1 
 7213  7215     1 
 7216  7217     1 
 7216  7218     1 
 7218  7219     1 
 7218  7220     1 
 7220  7221     1 
 7220  7222     1 
 7220  7237     1 
 7222  7223     1 
 7222  7224     1 
 7222  7225     1 
 7225  7226     1 
 7225  7235     1 
 7226  7227     1 
 7226  7228     1 
 7228  7229     1 
 7228  7230     1 
 7230  7231     1 
 7230  7233     1 
 7231  7232     1 
 7233  7234     1 
 7233  7235     1 
 7235  7236     1 
 7237  7238     1 
 7237  7239     1 
 7239  7240     1 
 7239  7241     1 
 7241  7242     1 
 7241  7243     1 
 7241  7251     1 
 7243  7244     1 
 7243  7245     1 
 7243  7246     1 
 7246  7247     1 
 7246  7248     1 
 7248  7249     1 
 7248  7250     1 
 7251  7252     1 
 7251  7253     1 
 7253  7254     1 
 7253  7255     1 
 7255  7256     1 
 7255  7257     1 
 7255  7270     1 
 7257  7258     1 
 7257  7259     1 
 7257  7260     1 
 7260  7261     1 
 7260  7262     1 
 7260  7266     1 
 7262  7263     1 
 7262  7264     1 
 7262  7265     1 
 7266  7267     1 
 7266  7268     1 
 7266  7269     1 
 7270  7271     1 
 7270  7272     1 
 7272  7273     1 
 7272  7282     1 
 7273  7274     1 
 7273  7275     1 
 7273  7276     1 
 7276  7277     1 
 7276  7278     1 
 7276  7279     1 
 7279  7280     1 
 7279  7281     1 
 7279  7282     1 
 7282  7283     1 
 7282  7284     1 
 7284  7285     1 
 7284  7286     1 
 7286  7287     1 
 7286  7288     1 
 7288  7289     1 
 7288  7290     1 
 7288  7298     1 
 7290  7291     1 
 7290  7292     1 
 7290  7296     1 
 7292  7293     1 
 7292  7294     1 
 7292  7295     1 
 7296  7297     1 
 7298  7299     1 
 7298  7300     1 
 7300  7301     1 
 7300  7302     1 
 7302  7303     1 
 7302  7304     1 
 7302  7315     1 
 7304  7305     1 
 7304  7306     1 
 7304  7307     1 
 7307  7308     1 
 7307  7309     1 
 7307  7310     1 
 7310  7311     1 
 7311  7312     1 
 7311  7313     1 
 7311  7314     1 
 7315  7316     1 
 7315  7317     1 
 7317  7318     1 
 7317  7319     1 
 7319  7320     1 
 7319  7321     1 
 7319  7326     1 
 7321  7322     1 
 7321  7323     1 
 7321  7324     1 
 7324  7325     1 
 7326  7327     1 
 7326  7328     1 
 7328  7329     1 
 7328  7330     1 
 7330  7331     1 
 7330  7332     1 
 7330  7338     1 
 7332  7333     1 
 7332  7334     1 
 7332  7335     1 
 7335  7336     1 
 7335  7337     1 
 7338  7339     1 
 7338  7340     1 
 7340  7341     1 
 7340  7342     1 
 7342  7343     1 
 7342  7344     1 
 7342  7357     1 
 7344  7345     1 
 7344  7346     1 
 7344  7350     1 
 7346  7347     1 
 7346  7348     1 
 7346  7349     1 
 7350  7351     1 
 7350  7352     1 
 7350  7353     1 
 7353  7354     1 
 7353  7355     1 
 7353  7356     1 
 7357  7358     1 
 7357  7359     1 
 7359  7360     1 
 7359  7361     1 
 7361  7362     1 
 7361  7363     1 
 7361  7381     1 
 7363  7364     1 
 7363  7365     1 
 7363  7366     1 
 7366  7367     1 
 7366  7368     1 
 7366  7369     1 
 7369  7370     1 
 7369  7371     1 
 7369  7372     1 
 7372  7373     1 
 7372  7374     1 
 7374  7375     1 
 7374  7378     1 
 7375  7376     1 
 7375  7377     1 
 7378  7379     1 
 7378  7380     1 
 7381  7382     1 
 7381  7383     1 
 7383  7384     1 
 7383  7385     1 
 7385  7386     1 
 7385  7387     1 
 7385  7398     1 
 7387  7388     1 
 7387  7389     1 
 7387  7390     1 
 7390  7391     1 
 7390  7392     1 
 7390  7393     1 
 7393  7394     1 
 7393  7395     1 
 7395  7396     1 
 7395  7397     1 
 7398  7399     1 
 7398  7400     1 
 7400  7401     1 
 7400  7402     1 
 7402  7403     1 
 7402  7404     1 
 7402  7417     1 
 7404  7405     1 
 7404  7406     1 
 7404  7407     1 
 7407  7408     1 
 7407  7409     1 
 7407  7413     1 
 7409  7410     1 
 7409  7411     1 
 7409  7412     1 
 7413  7414     1 
 7413  7415     1 
 7413  7416     1 
 7417  7418     1 
 7417  7419     1 
 7419  7420     1 
 7419  7421     1 
 7421  7422     1 
 7421  7423     1 
 7421  7436     1 
 7423  7424     1 
 7423  7425     1 
 7423  7426     1 
 7426  7427     1 
 7426  7428     1 
 7426  7432     1 
 7428  7429     1 
 7428  7430     1 
 7428  7431     1 
 7432  7433     1 
 7432  7434     1 
 7432  7435     1 
 7436  7437     1 
 7436  7438     1 
 7438  7439     1 
 7438  7440     1 
 7440  7441     1 
 7440  7442     1 
 7440  7456     1 
 7442  7443     1 
 7442  7444     1 
 7442  7445     1 
 7445  7446     1 
 7445  7454     1 
 7446  7447     1 
 7446  7448     1 
 7448  7449     1 
 7448  7450     1 
 7450  7451     1 
 7450  7452     1 
 7452  7453     1 
 7452  7454     1 
 7454  7455     1 
 7456  7457     1 
 7456  7458     1 
 7458  7459     1 
 7458  7460     1 
 7460  7461     1 
 7460  7462     1 
 7460  7472     1 
 7462  7463     1 
 7462  7464     1 
 7462  7468     1 
 7464  7465     1 
 7464  7466     1 
 7464  7467     1 
 7468  7469     1 
 7468  7470     1 
 7468  7471     1 
 7472  7473     1 
 7472  7474     1 
 7474  7475     1 
 7474  7476     1 
 7476  7477     1 
 7476  7478     1 
 7476  7488     1 
 7478  7479     1 
 7478  7480     1 
 7478  7484     1 
 7480  7481     1 
 7480  7482     1 
 7480  7483     1 
 7484  7485     1 
 7484  7486     1 
 7484  7487     1 
 7488  7489     1 
 7488  7490     1 
 7490  7491     1 
 7490  7492     1 
 7492  7493     1 
 7492  7494     1 
 7492  7503     1 
 7494  7495     1 
 7494  7496     1 
 7494  7497     1 
 7497  7498     1 
 7497  7499     1 
 7497  7500     1 
 7500  7501     1 
 7500  7502     1 
 7503  7504     1 
 7503  7505     1 
 7505  7506     1 
 7505  7507     1 
 7507  7508     1 
 7507  7509     1 
 7507  7519     1 
 7509  7510     1 
 7509  7511     1 
 7509  7515     1 
 7511  7512     1 
 7511  7513     1 
 7511  7514     1 
 7515  7516     1 
 7515  7517     1 
 7515  7518     1 
 7519  7520     1 
 7519  7521     1 
 7521  7522     1 
 7521  7523     1 
 7523  7524     1 
 7523  7525     1 
 7523  7535     1 
 7525  7526     1 
 7525  7527     1 
 7525  7531     1 
 7527  7528     1 
 7527  7529     1 
 7527  7530     1 
 7531  7532     1 
 7531  7533     1 
 7531  7534     1 
 7535  7536     1 
 7535  7537     1 
 7537  7538     1 
 7537  7539     1 
 7539  7540     1 
 7539  7541     1 
 7539  7547     1 
 7541  7542     1 
 7541  7543     1 
 7541  7544     1 
 7544  7545     1 
 7544  7546     1 
 7547  7548     1 
 7547  7549     1 
 7549  7550     1 
 7549  7551     1 
 7551  7552     1 
 7551  7553     1 
 7551  7569     1 
 7553  7554     1 
 7553  7555     1 
 7553  7556     1 
 7556  7557     1 
 7556  7558     1 
 7556  7559     1 
 7559  7560     1 
 7559  7561     1 
 7559  7562     1 
 7562  7563     1 
 7562  7564     1 
 7562  7565     1 
 7565  7566     1 
 7565  7567     1 
 7565  7568     1 
 7569  7570     1 
 7569  7571     1 
 7571  7572     1 
 7571  7573     1 
 7573  7574     1 
 7573  7575     1 
 7573  7590     1 
 7575  7576     1 
 7575  7577     1 
 7575  7578     1 
 7578  7579     1 
 7578  7588     1 
 7579  7580     1 
 7579  7581     1 
 7581  7582     1 
 7581  7583     1 
 7583  7584     1 
 7583  7586     1 
 7584  7585     1 
 7586  7587     1 
 7586  7588     1 
 7588  7589     1 
 7590  7591     1 
 7590  7592     1 
 7592  7593     1 
 7592  7594     1 
 7594  7595     1 
 7594  7596     1 
 7594  7610     1 
 7596  7597     1 
 7596  7598     1 
 7596  7599     1 
 7599  7600     1 
 7599  7608     1 
 7600  7601     1 
 7600  7602     1 
 7602  7603     1 
 7602  7604     1 
 7604  7605     1 
 7604  7606     1 
 7606  7607     1 
 7606  7608     1 
 7608  7609     1 
 7610  7611     1 
 7610  7612     1 
 7612  7613     1 
 7612  7614     1 
 7614  7615     1 
 7614  7616     1 
 7614  7622     1 
 7616  7617     1 
 7616  7618     1 
 7616  7619     1 
 7619  7620     1 
 7619  7621     1 
 7622  7623     1 
 7622  7624     1 
 7624  7625     1 
 7624  7626     1 
 7626  7627     1 
 7626  7628     1 
 7626  7633     1 
 7628  7629     1 
 7628  7630     1 
 7628  7631     1 
 7631  7632     1 
 7633  7634     1 
 7633  7635     1 
 7635  7636     1 
 7635  7637     1 
 7637  7638     1 
 7637  7639     1 
 7637  7654     1 
 7639  7640     1 
 7639  7641     1 
 7639  7642     1 
 7642  7643     1 
 7642  7652     1 
 7643  7644     1 
 7643  7645     1 
 7645  7646     1 
 7645  7647     1 
 7647  7648     1 
 7647  7650     1 
 7648  7649     1 
 7650  7651     1 
 7650  7652     1 
 7652  7653     1 
 7654  7655     1 
 7654  7656     1 
 7656  7657     1 
 7656  7658     1 
 7658  7659     1 
 7658  7660     1 
 7658  7666     1 
 7660  7661     1 
 7660  7662     1 
 7660  7663     1 
 7663  7664     1 
 7663  7665     1 
 7666  7667     1 
 7666  7668     1 
 7668  7669     1 
 7668  7670     1 
 7670  7671     1 
 7670  7672     1 
 7670  7673     1 
 7673  7674     1 
 7673  7675     1 
 7675  7676     1 
 7675  7677     1 
 7677  7678     1 
 7677  7679     1 
 7677  7680     1 
 7680  7681     1 
 7680  7682     1 
 7682  7683     1 
 7682  7684     1 
 7684  7685     1 
 7684  7686     1 
 7684  7690     1 
 7686  7687     1 
 7686  7688     1 
 7686  7689     1 
 7690  7691     1 
 7690  7692     1 
 7692  7693     1 
 7692  7694     1 
 7694  7695     1 
 7694  7696     1 
 7694  7709     1 
 7696  7697     1 
 7696  7698     1 
 7696  7702     1 
 7698  7699     1 
 7698  7700     1 
 7698  7701     1 
 7702  7703     1 
 7702  7704     1 
 7702  7705     1 
 7705  7706     1 
 7705  7707     1 
 7705  7708     1 
 7709  7710     1 
 7709  7711     1 
 7711  7712     1 
 7711  7713     1 
 7713  7714     1 
 7713  7715     1 
 7713  7723     1 
 7715  7716     1 
 7715  7717     1 
 7715  7718     1 
 7718  7719     1 
 7718  7720     1 
 7720  7721     1 
 7720  7722     1 
 7723  7724     1 
 7723  7725     1 
 7725  7726     1 
 7725  7727     1 
 7727  7728     1 
 7727  7729     1 
 7727  7733     1 
 7729  7730     1 
 7729  7731     1 
 7729  7732     1 
 7733  7734     1 
 7733  7735     1 
 7735  7736     1 
 7735  7737     1 
 7737  7738     1 
 7737  7739     1 
 7737  7747     1 
 7739  7740     1 
 7739  7741     1 
 7739  7742     1 
 7742  7743     1 
 7742  7744     1 
 7744  7745     1 
 7744  7746     1 
 7747  7748     1 
 7747  7749     1 
 7749  7750     1 
 7749  7751     1 
 7751  7752     1 
 7751  7753     1 
 7751  7764     1 
 7753  7754     1 
 7753  7755     1 
 7753  7756     1 
 7756  7757     1 
 7756  7758     1 
 7756  7759     1 
 7759  7760     1 
 7759  7761     1 
 7761  7762     1 
 7761  7763     1 
 7764  7765     1 
 7764  7766     1 
 7766  7767     1 
 7766  7768     1 
 7768  7769     1 
 7768  7770     1 
 7768  7780     1 
 7770  7771     1 
 7770  7772     1 
 7770  7776     1 
 7772  7773     1 
 7772  7774     1 
 7772  7775     1 
 7776  7777     1 
 7776  7778     1 
 7776  7779     1 
 7780  7781     1 
 7780  7782     1 
 7782  7783     1 
 7782  7784     1 
 7784  7785     1 
 7784  7786     1 
 7784  7799     1 
 7786  7787     1 
 7786  7788     1 
 7786  7792     1 
 7788  7789     1 
 7788  7790     1 
 7788  7791     1 
 7792  7793     1 
 7792  7794     1 
 7792  7795     1 
 7795  7796     1 
 7795  7797     1 
 7795  7798     1 
 7799  7800     1 
 7799  7801     1 
 7801  7802     1 
 7801  7803     1 
 7803  7804     1 
 7803  7805     1 
 7803  7815     1 
 7805  7806     1 
 7805  7807     1 
 7805  7811     1 
 7807  7808     1 
 7807  7809     1 
 7807  7810     1 
 7811  7812     1 
 7811  7813     1 
 7811  7814     1 
 7815  7816     1 
 7815  7817     1 
 7817  7818     1 
 7817  7819     1 
 7819  7820     1 
 7819  7821     1 
 7819  7829     1 
 7821  7822     1 
 7821  7823     1 
 7821  7824     1 
 7824  7825     1 
 7824  7826     1 
 7826  7827     1 
 7826  7828     1 
 7829  7830     1 
 7829  7831     1 
 7831  7832     1 
 7831  7833     1 
 7833  7834     1 
 7833  7835     1 
 7833  7843     1 
 7835  7836     1 
 7835  7837     1 
 7835  7838     1 
 7838  7839     1 
 7838  7840     1 
 7840  7841     1 
 7840  7842     1 
 7843  7844     1 
 7843  7845     1 
 7845  7846     1 
 7845  7847     1 
 7847  7848     1 
 7847  7849     1 
 7847  7862     1 
 7849  7850     1 
 7849  7851     1 
 7849  7852     1 
 7852  7853     1 
 7852  7854     1 
 7852  7858     1 
 7854  7855     1 
 7854  7856     1 
 7854  7857     1 
 7858  7859     1 
 7858  7860     1 
 7858  7861     1 
 7862  7863     1 
 7862  7864     1 
 7864  7865     1 
 7864  7866     1 
 7866  7867     1 
 7866  7868     1 
 7866  7874     1 
 7868  7869     1 
 7868  7870     1 
 7868  7871     1 
 7871  7872     1 
 7871  7873     1 
 7874  7875     1 
 7874  7876     1 
 7876  7877     1 
 7876  7878     1 
 7878  7879     1 
 7878  7880     1 
 7878  7896     1 
 7880  7881     1 
 7880  7882     1 
 7880  7883     1 
 7883  7884     1 
 7883  7885     1 
 7883  7886     1 
 7886  7887     1 
 7886  7888     1 
 7886  7889     1 
 7889  7890     1 
 7889  7891     1 
 7889  7892     1 
 7892  7893     1 
 7892  7894     1 
 7892  7895     1 
 7896  7897     1 
 7896  7898     1 
 7898  7899     1 
 7898  7900     1 
 7900  7901     1 
 7900  7902     1 
 7900  7907     1 
 7902  7903     1 
 7902  7904     1 
 7902  7905     1 
 7905  7906     1 
 7907  7908     1 
 7907  7909     1 
 7909  7910     1 
 7909  7911     1 
 7911  7912     1 
 7911  7913     1 
 7911  7917     1 
 7913  7914     1 
 7913  7915     1 
 7913  7916     1 
 7917  7918     1 
 7917  7919     1 
 7919  7920     1 
 7919  7921     1 
 7921  7922     1 
 7921  7923     1 
 7921  7924     1 
 7924  7925     1 
 7924  7926     1 
 7926  7927     1 
 7926  7928     1 
 7928  7929     1 
 7928  7930     1 
 7928  7944     1 
 7930  7931     1 
 7930  7932     1 
 7930  7933     1 
 7933  7934     1 
 7933  7942     1 
 7934  7935     1 
 7934  7936     1 
 7936  7937     1 
 7936  7938     1 
 7938  7939     1 
 7938  7940     1 
 7940  7941     1 
 7940  7942     1 
 7942  7943     1 
 7944  7945     1 
 7944  7946     1 
 7946  7947     1 
 7946  7956     1 
 7947  7948     1 
 7947  7949     1 
 7947  7950     1 
 7950  7951     1 
 7950  7952     1 
 7950  7953     1 
 7953  7954     1 
 7953  7955     1 
 7953  7956     1 
 7956  7957     1 
 7956  7958     1 
 7958  7959     1 
 7958  7960     1 
 7960  7961     1 
 7960  7962     1 
 7962  7963     1 
 7962  7964     1 
 7962  7978     1 
 7964  7965     1 
 7964  7966     1 
 7964  7967     1 
 7967  7968     1 
 7967  7976     1 
 7968  7969     1 
 7968  7970     1 
 7970  7971     1 
 7970  7972     1 
 7972  7973     1 
 7972  7974     1 
 7974  7975     1 
 7974  7976     1 
 7976  7977     1 
 7978  7979     1 
 7978  7980     1 
 7980  7981     1 
 7980  7982     1 
 7982  7983     1 
 7982  7984     1 
 7982  7992     1 
 7984  7985     1 
 7984  7986     1 
 7984  7987     1 
 7987  7988     1 
 7987  7989     1 
 7989  7990     1 
 7989  7991     1 
 7992  7993     1 
 7992  7994     1 
 7994  7995     1 
 7994  7996     1 
 7996  7997     1 
 7996  7998     1 
 7996  8014     1 
 7998  7999     1 
 7998  8000     1 
 7998  8001     1 
 8001  8002     1 
 8001  8003     1 
 8001  8004     1 
 8004  8005     1 
 8004  8006     1 
 8004  8007     1 
 8007  8008     1 
 8007  8009     1 
 8007  8010     1 
 8010  8011     1 
 8010  8012     1 
 8010  8013     1 
 8014  8015     1 
 8014  8016     1 
 8016  8017     1 
 8016  8018     1 
 8018  8019     1 
 8018  8020     1 
 8018  8038     1 
 8020  8021     1 
 8020  8022     1 
 8020  8023     1 
 8023  8024     1 
 8023  8037     1 
 8024  8025     1 
 8024  8026     1 
 8026  8027     1 
 8026  8028     1 
 8028  8029     1 
 8028  8037     1 
 8029  8030     1 
 8029  8031     1 
 8031  8032     1 
 8031  8033     1 
 8033  8034     1 
 8033  8035     1 
 8035  8036     1 
 8035  8037     1 
 8038  8039     1 
 8038  8040     1 
 8040  8041     1 
 8040  8042     1 
 8042  8043     1 
 8042  8044     1 
 8042  8045     1 
 8045  8046     1 
 8045  8047     1 
 8047  8048     1 
 8047  8049     1 
 8049  8050     1 
 8049  8051     1 
 8049  8067     1 
 8051  8052     1 
 8051  8053     1 
 8051  8054     1 
 8054  8055     1 
 8054  8056     1 
 8054  8057     1 
 8057  8058     1 
 8057  8059     1 
 8057  8060     1 
 8060  8061     1 
 8060  8062     1 
 8060  8063     1 
 8063  8064     1 
 8063  8065     1 
 8063  8066     1 
 8067  8068     1 
 8067  8069     1 
 8069  8070     1 
 8069  8071     1 
 8071  8072     1 
 8071  8073     1 
 8071  8077     1 
 8073  8074     1 
 8073  8075     1 
 8073  8076     1 
 8077  8078     1 
 8077  8079     1 
 8079  8080     1 
 8079  8081     1 
 8081  8082     1 
 8081  8083     1 
 8081  8101     1 
 8083  8084     1 
 8083  8085     1 
 8083  8086     1 
 8086  8087     1 
 8086  8088     1 
 8086  8089     1 
 8089  8090     1 
 8089  8091     1 
 8089  8092     1 
 8092  8093     1 
 8092  8094     1 
 8094  8095     1 
 8094  8098     1 
 8095  8096     1 
 8095  8097     1 
 8098  8099     1 
 8098  8100     1 
 8101  8102     1 
 8101  8103     1 
 8103  8104     1 
 8103  8105     1 
 8105  8106     1 
 8105  8107     1 
 8105  8120     1 
 8107  8108     1 
 8107  8109     1 
 8107  8110     1 
 8110  8111     1 
 8110  8112     1 
 8110  8116     1 
 8112  8113     1 
 8112  8114     1 
 8112  8115     1 
 8116  8117     1 
 8116  8118     1 
 8116  8119     1 
 8120  8121     1 
 8120  8122     1 
 8122  8123     1 
 8122  8124     1 
 8124  8125     1 
 8124  8126     1 
 8124  8141     1 
 8126  8127     1 
 8126  8128     1 
 8126  8129     1 
 8129  8130     1 
 8129  8139     1 
 8130  8131     1 
 8130  8132     1 
 8132  8133     1 
 8132  8134     1 
 8134  8135     1 
 8134  8137     1 
 8135  8136     1 
 8137  8138     1 
 8137  8139     1 
 8139  8140     1 
 8141  8142     1 
 8141  8143     1 
 8143  8144     1 
 8143  8145     1 
 8145  8146     1 
 8145  8147     1 
 8145  8162     1 
 8147  8148     1 
 8147  8149     1 
 8147  8150     1 
 8150  8151     1 
 8150  8160     1 
 8151  8152     1 
 8151  8153     1 
 8153  8154     1 
 8153  8155     1 
 8155  8156     1 
 8155  8158     1 
 8156  8157     1 
 8158  8159     1 
 8158  8160     1 
 8160  8161     1 
 8162  8163     1 
 8162  8164     1 
 8164  8165     1 
 8164  8166     1 
 8166  8167     1 
 8166  8168     1 
 8166  8174     1 
 8168  8169     1 
 8168  8170     1 
 8168  8171     1 
 8171  8172     1 
 8171  8173     1 
 8174  8175     1 
 8174  8176     1 
 8176  8177     1 
 8176  8178     1 
 8178  8179     1 
 8178  8180     1 
 8178  8185     1 
 8180  8181     1 
 8180  8182     1 
 8180  8183     1 
 8183  8184     1 
 8185  8186     1 
 8185  8187     1 
 8187  8188     1 
 8187  8189     1 
 8189  8190     1 
 8189  8191     1 
 8189  8202     1 
 8191  8192     1 
 8191  8193     1 
 8191  8194     1 
 8194  8195     1 
 8194  8196     1 
 8194  8197     1 
 8197  8198     1 
 8198  8199     1 
 8198  8200     1 
 8198  8201     1 
 8202  8203     1 
 8202  8204     1 
 8204  8205     1 
 8204  8206     1 
 8206  8207     1 
 8206  8208     1 
 8206  8213     1 
 8208  8209     1 
 8208  8210     1 
 8208  8211     1 
 8211  8212     1 
 8213  8214     1 
 8213  8215     1 
 8215  8216     1 
 8215  8217     1 
 8217  8218     1 
 8217  8219     1 
 8217  8234     1 
 8219  8220     1 
 8219  8221     1 
 8219  8222     1 
 8222  8223     1 
 8222  8232     1 
 8223  8224     1 
 8223  8225     1 
 8225  8226     1 
 8225  8227     1 
 8227  8228     1 
 8227  8230     1 
 8228  8229     1 
 8230  8231     1 
 8230  8232     1 
 8232  8233     1 
 8234  8235     1 
 8234  8236     1 
 8236  8237     1 
 8236  8238     1 
 8238  8239     1 
 8238  8240     1 
 8238  8249     1 
 8240  8241     1 
 8240  8242     1 
 8240  8243     1 
 8243  8244     1 
 8243  8245     1 
 8243  8246     1 
 8246  8247     1 
 8246  8248     1 
 8249  8250     1 
 8249  8251     1 
 8251  8252     1 
 8251  8253     1 
 8253  8254     1 
 8253  8255     1 
 8253  8261     1 
 8255  8256     1 
 8255  8257     1 
 8255  8258     1 
 8258  8259     1 
 8258  8260     1 
 8261  8262     1 
 8261  8263     1 
 8263  8264     1 
 8263  8265     1 
 8265  8266     1 
 8265  8267     1 
 8265  8278     1 
 8267  8268     1 
 8267  8269     1 
 8267  8270     1 
 8270  8271     1 
 8270  8272     1 
 8270  8273     1 
 8273  8274     1 
 8273  8275     1 
 8275  8276     1 
 8275  8277     1 
 8278  8279     1 
 8278  8280     1 
 8280  8281     1 
 8280  8282     1 
 8282  8283     1 
 8282  8284     1 
 8282  8290     1 
 8284  8285     1 
 8284  8286     1 
 8284  8287     1 
 8287  8288     1 
 8287  8289     1 
 8290  8291     1 
 8290  8292     1 
 8292  8293     1 
 8292  8294     1 
 8294  8295     1 
 8294  8296     1 
 8294  8300     1 
 8296  8297     1 
 8296  8298     1 
 8296  8299     1 
 8300  8301     1 
 8300  8302     1 
 8302  8303     1 
 8302  8304     1 
 8304  8305     1 
 8304  8306     1 
 8304  8319     1 
 8306  8307     1 
 8306  8308     1 
 8306  8309     1 
 8309  8310     1 
 8309  8311     1 
 8309  8315     1 
 8311  8312     1 
 8311  8313     1 
 8311  8314     1 
 8315  8316     1 
 8315  8317     1 
 8315  8318     1 
 8319  8320     1 
 8319  8321     1 
 8321  8322     1 
 8321  8323     1 
 8323  8324     1 
 8323  8325     1 
 8323  8339     1 
 8325  8326     1 
 8325  8327     1 
 8325  8328     1 
 8328  8329     1 
 8328  8337     1 
 8329  8330     1 
 8329  8331     1 
 8331  8332     1 
 8331  8333     1 
 8333  8334     1 
 8333  8335     1 
 8335  8336     1 
 8335  8337     1 
 8337  8338     1 
 8339  8340     1 
 8339  8341     1 
 8341  8342     1 
 8341  8343     1 
 8343  8344     1 
 8343  8345     1 
 8343  8349     1 
 8345  8346     1 
 8345  8347     1 
 8345  8348     1 
 8349  8350     1 
 8349  8351     1 
 8351  8352     1 
 8351  8353     1 
 8353  8354     1 
 8353  8355     1 
 8353  8370     1 
 8355  8356     1 
 8355  8357     1 
 8355  8358     1 
 8358  8359     1 
 8358  8368     1 
 8359  8360     1 
 8359  8361     1 
 8361  8362     1 
 8361  8363     1 
 8363  8364     1 
 8363  8366     1 
 8364  8365     1 
 8366  8367     1 
 8366  8368     1 
 8368  8369     1 
 8370  8371     1 
 8370  8372     1 
 8372  8373     1 
 8372  8374     1 
 8374  8375     1 
 8374  8376     1 
 8374  8384     1 
 8376  8377     1 
 8376  8378     1 
 8376  8382     1 
 8378  8379     1 
 8378  8380     1 
 8378  8381     1 
 8382  8383     1 
 8384  8385     1 
 8384  8386     1 
 8386  8387     1 
 8386  8388     1 
 8388  8389     1 
 8388  8390     1 
 8388  8406     1 
 8390  8391     1 
 8390  8392     1 
 8390  8393     1 
 8393  8394     1 
 8393  8395     1 
 8393  8396     1 
 8396  8397     1 
 8396  8398     1 
 8396  8399     1 
 8399  8400     1 
 8399  8401     1 
 8399  8402     1 
 8402  8403     1 
 8402  8404     1 
 8402  8405     1 
 8406  8407     1 
 8406  8408     1 
 8408  8409     1 
 8408  8410     1 
 8410  8411     1 
 8410  8412     1 
 8410  8430     1 
 8412  8413     1 
 8412  8414     1 
 8412  8415     1 
 8415  8416     1 
 8415  8417     1 
 8415  8418     1 
 8418  8419     1 
 8418  8420     1 
 8418  8421     1 
 8421  8422     1 
 8421  8423     1 
 8423  8424     1 
 8423  8427     1 
 8424  8425     1 
 8424  8426     1 
 8427  8428     1 
 8427  8429     1 
 8430  8431     1 
 8430  8432     1 
 8432  8433     1 
 8432  8434     1 
 8434  8435     1 
 8434  8436     1 
 8434  8444     1 
 8436  8437     1 
 8436  8438     1 
 8436  8439     1 
 8439  8440     1 
 8439  8441     1 
 8441  8442     1 
 8441  8443     1 
 8444  8445     1 
 8444  8446     1 
 8446  8447     1 
 8446  8448     1 
 8448  8449     1 
 8448  8450     1 
 8448  8460     1 
 8450  8451     1 
 8450  8452     1 
 8450  8456     1 
 8452  8453     1 
 8452  8454     1 
 8452  8455     1 
 8456  8457     1 
 8456  8458     1 
 8456  8459     1 
 8460  8461     1 
 8460  8462     1 
 8462  8463     1 
 8462  8464     1 
 8464  8465     1 
 8464  8466     1 
 8464  8479     1 
 8466  8467     1 
 8466  8468     1 
 8466  8472     1 
 8468  8469     1 
 8468  8470     1 
 8468  8471     1 
 8472  8473     1 
 8472  8474     1 
 8472  8475     1 
 8475  8476     1 
 8475  8477     1 
 8475  8478     1 
 8479  8480     1 
 8479  8481     1 
 8481  8482     1 
 8481  8491     1 
 8482  8483     1 
 8482  8484     1 
 8482  8485     1 
 8485  8486     1 
 8485  8487     1 
 8485  8488     1 
 8488  8489     1 
 8488  8490     1 
 8488  8491     1 
 8491  8492     1 
 8491  8493     1 
 8493  8494     1 
 8493  8495     1 
 8495  8496     1 
 8495  8497     1 
 8497  8498     1 
 8497  8499     1 
 8497  8507     1 
 8499  8500     1 
 8499  8501     1 
 8499  8505     1 
 8501  8502     1 
 8501  8503     1 
 8501  8504     1 
 8505  8506     1 
 8507  8508     1 
 8507  8509     1 
 8509  8510     1 
 8509  8511     1 
 8511  8512     1 
 8511  8513     1 
 8511  8526     1 
 8513  8514     1 
 8513  8515     1 
 8513  8519     1 
 8515  8516     1 
 8515  8517     1 
 8515  8518     1 
 8519  8520     1 
 8519  8521     1 
 8519  8522     1 
 8522  8523     1 
 8522  8524     1 
 8522  8525     1 
 8526  8527     1 
 8526  8528     1 
 8528  8529     1 
 8528  8530     1 
 8530  8531     1 
 8530  8532     1 
 8530  8540     1 
 8532  8533     1 
 8532  8534     1 
 8532  8538     1 
 8534  8535     1 
 8534  8536     1 
 8534  8537     1 
 8538  8539     1 
 8540  8541     1 
 8540  8542     1 
 8542  8543     1 
 8542  8544     1 
 8544  8545     1 
 8544  8546     1 
 8544  8557     1 
 8546  8547     1 
 8546  8548     1 
 8546  8549     1 
 8549  8550     1 
 8549  8551     1 
 8549  8552     1 
 8552  8553     1 
 8552  8554     1 
 8554  8555     1 
 8554  8556     1 
 8557  8558     1 
 8557  8559     1 
 8559  8560     1 
 8559  8561     1 
 8561  8562     1 
 8561  8563     1 
 8561  8574     1 
 8563  8564     1 
 8563  8565     1 
 8563  8566     1 
 8566  8567     1 
 8566  8568     1 
 8566  8569     1 
 8569  8570     1 
 8570  8571     1 
 8570  8572     1 
 8570  8573     1 
 8574  8575     1 
 8574  8576     1 
 8576  8577     1 
 8576  8578     1 
 8578  8579     1 
 8578  8580     1 
 8578  8588     1 
 8580  8581     1 
 8580  8582     1 
 8580  8583     1 
 8583  8584     1 
 8583  8585     1 
 8585  8586     1 
 8585  8587     1 
 8588  8589     1 
 8588  8590     1 
 8590  8591     1 
 8590  8592     1 
 8592  8593     1 
 8592  8594     1 
 8592  8607     1 
 8594  8595     1 
 8594  8596     1 
 8594  8597     1 
 8597  8598     1 
 8597  8599     1 
 8597  8603     1 
 8599  8600     1 
 8599  8601     1 
 8599  8602     1 
 8603  8604     1 
 8603  8605     1 
 8603  8606     1 
 8607  8608     1 
 8607  8609     1 
 8609  8610     1 
 8609  8611     1 
 8611  8612     1 
 8611  8613     1 
 8611  8629     1 
 8613  8614     1 
 8613  8615     1 
 8613  8616     1 
 8616  8617     1 
 8616  8618     1 
 8616  8619     1 
 8619  8620     1 
 8619  8621     1 
 8619  8622     1 
 8622  8623     1 
 8622  8624     1 
 8622  8625     1 
 8625  8626     1 
 8625  8627     1 
 8625  8628     1 
 8629  8630     1 
 8629  8631     1 
 8631  8632     1 
 8631  8633     1 
 8633  8634     1 
 8633  8635     1 
 8633  8650     1 
 8635  8636     1 
 8635  8637     1 
 8635  8638     1 
 8638  8639     1 
 8638  8648     1 
 8639  8640     1 
 8639  8641     1 
 8641  8642     1 
 8641  8643     1 
 8643  8644     1 
 8643  8646     1 
 8644  8645     1 
 8646  8647     1 
 8646  8648     1 
 8648  8649     1 
 8650  8651     1 
 8650  8652     1 
 8652  8653     1 
 8652  8654     1 
 8654  8655     1 
 8654  8656     1 
 8654  8660     1 
 8656  8657     1 
 8656  8658     1 
 8656  8659     1 
 8660  8661     1 
 8660  8662     1 
 8662  8663     1 
 8662  8664     1 
 8664  8665     1 
 8664  8666     1 
 8664  8679     1 
 8666  8667     1 
 8666  8668     1 
 8666  8672     1 
 8668  8669     1 
 8668  8670     1 
 8668  8671     1 
 8672  8673     1 
 8672  8674     1 
 8672  8675     1 
 8675  8676     1 
 8675  8677     1 
 8675  8678     1 
 8679  8680     1 
 8679  8681     1 
 8681  8682     1 
 8681  8683     1 
 8683  8684     1 
 8683  8685     1 
 8683  8690     1 
 8685  8686     1 
 8685  8687     1 
 8685  8688     1 
 8688  8689     1 
 8690  8691     1 
 8690  8692     1 
 8692  8693     1 
 8692  8694     1 
 8694  8695     1 
 8694  8696     1 
 8694  8700     1 
 8696  8697     1 
 8696  8698     1 
 8696  8699     1 
 8700  8701     1 
 8700  8702     1 
 8702  8703     1 
 8702  8704     1 
 8704  8705     1 
 8704  8706     1 
 8704  8722     1 
 8706  8707     1 
 8706  8708     1 
 8706  8709     1 
 8709  8710     1 
 8709  8711     1 
 8709  8712     1 
 8712  8713     1 
 8712  8714     1 
 8712  8715     1 
 8715  8716     1 
 8715  8717     1 
 8715  8718     1 
 8718  8719     1 
 8718  8720     1 
 8718  8721     1 
 8722  8723     1 
 8722  8724     1 
 8724  8725     1 
 8724  8726     1 
 8726  8727     1 
 8726  8728     1 
 8726  8736     1 
 8728  8729     1 
 8728  8730     1 
 8728  8731     1 
 8731  8732     1 
 8731  8733     1 
 8733  8734     1 
 8733  8735     1 
 8736  8737     1 
 8736  8738     1 
 8738  8739     1 
 8738  8740     1 
 8740  8741     1 
 8740  8742     1 
 8740  8760     1 
 8742  8743     1 
 8742  8744     1 
 8742  8745     1 
 8745  8746     1 
 8745  8747     1 
 8745  8748     1 
 8748  8749     1 
 8748  8750     1 
 8748  8751     1 
 8751  8752     1 
 8751  8753     1 
 8753  8754     1 
 8753  8757     1 
 8754  8755     1 
 8754  8756     1 
 8757  8758     1 
 8757  8759     1 
 8760  8761     1 
 8760  8762     1 
 8762  8763     1 
 8762  8764     1 
 8764  8765     1 
 8764  8766     1 
 8764  8770     1 
 8766  8767     1 
 8766  8768     1 
 8766  8769     1 
 8770  8771     1 
 8770  8772     1 
 8772  8773     1 
 8772  8774     1 
 8774  8775     1 
 8774  8776     1 
 8774  8794     1 
 8776  8777     1 
 8776  8778     1 
 8776  8779     1 
 8779  8780     1 
 8779  8781     1 
 8779  8782     1 
 8782  8783     1 
 8782  8784     1 
 8782  8785     1 
 8785  8786     1 
 8785  8787     1 
 8787  8788     1 
 8787  8791     1 
 8788  8789     1 
 8788  8790     1 
 8791  8792     1 
 8791  8793     1 
 8794  8795     1 
 8794  8796     1 
 8796  8797     1 
 8796  8798     1 
 8798  8799     1 
 8798  8800     1 
 8798  8808     1 
 8800  8801     1 
 8800  8802     1 
 8800  8806     1 
 8802  8803     1 
 8802  8804     1 
 8802  8805     1 
 8806  8807     1 
 8808  8809     1 
 8808  8810     1 
 8810  8811     1 
 8810  8812     1 
 8812  8813     1 
 8812  8814     1 
 8812  8824     1 
 8814  8815     1 
 8814  8816     1 
 8814  8820     1 
 8816  8817     1 
 8816  8818     1 
 8816  8819     1 
 8820  8821     1 
 8820  8822     1 
 8820  8823     1 
 8824  8825     1 
 8824  8826     1 
 8826  8827     1 
 8826  8828     1 
 8828  8829     1 
 8828  8830     1 
 8828  8834     1 
 8830  8831     1 
 8830  8832     1 
 8830  8833     1 
 8834  8835     1 
 8834  8836     1 
 8836  8837     1 
 8836  8838     1 
 8838  8839     1 
 8838  8840     1 
 8838  8841     1 
 8841  8842     1 
 8841  8843     1 
 8843  8844     1 
 8843  8845     1 
 8845  8846     1 
 8845  8847     1 
 8845  8857     1 
 8847  8848     1 
 8847  8849     1 
 8847  8853     1 
 8849  8850     1 
 8849  8851     1 
 8849  8852     1 
 8853  8854     1 
 8853  8855     1 
 8853  8856     1 
 8857  8858     1 
 8857  8859     1 
 8859  8860     1 
 8859  8861     1 
 8861  8862     1 
 8861  8863     1 
 8861  8868     1 
 8863  8864     1 
 8863  8865     1 
 8863  8866     1 
 8866  8867     1 
 8868  8869     1 
 8868  8870     1 
 8870  8871     1 
 8870  8872     1 
 8872  8873     1 
 8872  8874     1 
 8872  8887     1 
 8874  8875     1 
 8874  8876     1 
 8874  8880     1 
 8876  8877     1 
 8876  8878     1 
 8876  8879     1 
 8880  8881     1 
 8880  8882     1 
 8880  8883     1 
 8883  8884     1 
 8883  8885     1 
 8883  8886     1 
 8887  8888     1 
 8887  8889     1 
 8889  8890     1 
 8889  8891     1 
 8891  8892     1 
 8891  8893     1 
 8891  8898     1 
 8893  8894     1 
 8893  8895     1 
 8893  8896     1 
 8896  8897     1 
 8898  8899     1 
 8898  8900     1 
 8900  8901     1 
 8900  8902     1 
 8902  8903     1 
 8902  8904     1 
 8902  8909     1 
 8904  8905     1 
 8904  8906     1 
 8904  8907     1 
 8907  8908     1 
 8909  8910     1 
 8909  8911     1 
 8911  8912     1 
 8911  8913     1 
 8913  8914     1 
 8913  8915     1 
 8913  8923     1 
 8915  8916     1 
 8915  8917     1 
 8915  8921     1 
 8917  8918     1 
 8917  8919     1 
 8917  8920     1 
 8921  8922     1 
 8923  8924     1 
 8923  8925     1 
 8925  8926     1 
 8925  8927     1 
 8927  8928     1 
 8927  8929     1 
 8927  8940     1 
 8929  8930     1 
 8929  8931     1 
 8929  8932     1 
 8932  8933     1 
 8932  8934     1 
 8932  8935     1 
 8935  8936     1 
 8936  8937     1 
 8936  8938     1 
 8936  8939     1 
 8940  8941     1 
 8940  8942     1 
 8942  8943     1 
 8942  8944     1 
 8944  8945     1 
 8944  8946     1 
 8944  8954     1 
 8946  8947     1 
 8946  8948     1 
 8946  8952     1 
 8948  8949     1 
 8948  8950     1 
 8948  8951     1 
 8952  8953     1 
 8954  8955     1 
 8954  8956     1 
 8956  8957     1 
 8956  8958     1 
 8958  8959     1 
 8958  8960     1 
 8958  8968     1 
 8960  8961     1 
 8960  8962     1 
 8960  8963     1 
 8963  8964     1 
 8963  8965     1 
 8965  8966     1 
 8965  8967     1 
 8968  8969     1 
 8968  8970     1 
 8970  8971     1 
 8970  8972     1 
 8972  8973     1 
 8972  8974     1 
 8972  8992     1 
 8974  8975     1 
 8974  8976     1 
 8974  8977     1 
 8977  8978     1 
 8977  8979     1 
 8977  8980     1 
 8980  8981     1 
 8980  8982     1 
 8980  8983     1 
 8983  8984     1 
 8983  8985     1 
 8985  8986     1 
 8985  8989     1 
 8986  8987     1 
 8986  8988     1 
 8989  8990     1 
 8989  8991     1 
 8992  8993     1 
 8992  8994     1 
 8994  8995     1 
 8994  8996     1 
 8996  8997     1 
 8996  8998     1 
 8996  9009     1 
 8998  8999     1 
 8998  9000     1 
 8998  9001     1 
 9001  9002     1 
 9001  9003     1 
 9001  9004     1 
 9004  9005     1 
 9004  9006     1 
 9006  9007     1 
 9006  9008     1 
 9009  9010     1 
 9009  9011     1 
 9011  9012     1 
 9011  9013     1 
 9013  9014     1 
 9013  9015     1 
 9013  9029     1 
 9015  9016     1 
 9015  9017     1 
 9015  9018     1 
 9018  9019     1 
 9018  9027     1 
 9019  9020     1 
 9019  9021     1 
 9021  9022     1 
 9021  9023     1 
 9023  9024     1 
 9023  9025     1 
 9025  9026     1 
 9025  9027     1 
 9027  9028     1 
 9029  9030     1 
 9029  9031     1 
 9031  9032     1 
 9031  9033     1 
 9033  9034     1 
 9033  9035     1 
 9033  9046     1 
 9035  9036     1 
 9035  9037     1 
 9035  9038     1 
 9038  9039     1 
 9038  9044     1 
 9039  9040     1 
 9039  9041     1 
 9041  9042     1 
 9041  9043     1 
 9043  9044     1 
 9044  9045     1 
 9046  9047     1 
 9046  9048     1 
 9048  9049     1 
 9048  9050     1 
 9050  9051     1 
 9050  9052     1 
 9050  9063     1 
 9052  9053     1 
 9052  9054     1 
 9052  9055     1 
 9055  9056     1 
 9055  9057     1 
 9055  9058     1 
 9058  9059     1 
 9058  9060     1 
 9060  9061     1 
 9060  9062     1 
 9063  9064     1 
 9063  9065     1 
 9065  9066     1 
 9065  9067     1 
 9067  9068     1 
 9067  9069     1 
 9067  9085     1 
 9069  9070     1 
 9069  9071     1 
 9069  9072     1 
 9072  9073     1 
 9072  9074     1 
 9072  9075     1 
 9075  9076     1 
 9075  9077     1 
 9075  9078     1 
 9078  9079     1 
 9078  9080     1 
 9078  9081     1 
 9081  9082     1 
 9081  9083     1 
 9081  9084     1 
 9085  9086     1 
 9085  9087     1 
 9087  9088     1 
 9087  9089     1 
 9089  9090     1 
 9089  9091     1 
 9089  9104     1 
 9091  9092     1 
 9091  9093     1 
 9091  9094     1 
 9094  9095     1 
 9094  9096     1 
 9094  9100     1 
 9096  9097     1 
 9096  9098     1 
 9096  9099     1 
 9100  9101     1 
 9100  9102     1 
 9100  9103     1 
 9104  9105     1 
 9104  9106     1 
 9106  9107     1 
 9106  9108     1 
 9108  9109     1 
 9108  9110     1 
 9108  9123     1 
 9110  9111     1 
 9110  9112     1 
 9110  9113     1 
 9113  9114     1 
 9113  9115     1 
 9113  9119     1 
 9115  9116     1 
 9115  9117     1 
 9115  9118     1 
 9119  9120     1 
 9119  9121     1 
 9119  9122     1 
 9123  9124     1 
 9123  9125     1 
 9125  9126     1 
 9125  9127     1 
 9127  9128     1 
 9127  9129     1 
 9127  9145     1 
 9129  9130     1 
 9129  9131     1 
 9129  9132     1 
 9132  9133     1 
 9132  9134     1 
 9132  9135     1 
 9135  9136     1 
 9135  9137     1 
 9135  9138     1 
 9138  9139     1 
 9138  9140     1 
 9138  9141     1 
 9141  9142     1 
 9141  9143     1 
 9141  9144     1 
 9145  9146     1 
 9145  9147     1 
 9147  9148     1 
 9147  9149     1 
 9149  9150     1 
 9149  9151     1 
 9149  9156     1 
 9151  9152     1 
 9151  9153     1 
 9151  9154     1 
 9154  9155     1 
 9156  9157     1 
 9156  9158     1 
 9158  9159     1 
 9158  9160     1 
 9160  9161     1 
 9160  9162     1 
 9160  9175     1 
 9162  9163     1 
 9162  9164     1 
 9162  9168     1 
 9164  9165     1 
 9164  9166     1 
 9164  9167     1 
 9168  9169     1 
 9168  9170     1 
 9168  9171     1 
 9171  9172     1 
 9171  9173     1 
 9171  9174     1 
 9175  9176     1 
 9175  9177     1 
 9177  9178     1 
 9177  9179     1 
 9179  9180     1 
 9179  9181     1 
 9179  9185     1 
 9181  9182     1 
 9181  9183     1 
 9181  9184     1 
 9185  9186     1 
 9185  9187     1 
 9187  9188     1 
 9187  9189     1 
 9189  9190     1 
 9189  9191     1 
 9189  9195     1 
 9191  9192     1 
 9191  9193     1 
 9191  9194     1 
 9195  9196     1 
 9195  9197     1 
 9197  9198     1 
 9197  9199     1 
 9199  9200     1 
 9199  9201     1 
 9199  9209     1 
 9201  9202     1 
 9201  9203     1 
 9201  9207     1 
 9203  9204     1 
 9203  9205     1 
 9203  9206     1 
 9207  9208     1 
 9209  9210     1 
 9209  9211     1 
 9211  9212     1 
 9211  9213     1 
 9213  9214     1 
 9213  9215     1 
 9213  9233     1 
 9215  9216     1 
 9215  9217     1 
 9215  9218     1 
 9218  9219     1 
 9218  9220     1 
 9218  9221     1 
 9221  9222     1 
 9221  9223     1 
 9221  9224     1 
 9224  9225     1 
 9224  9226     1 
 9226  9227     1 
 9226  9230     1 
 9227  9228     1 
 9227  9229     1 
 9230  9231     1 
 9230  9232     1 
 9233  9234     1 
 9233  9235     1 
 9235  9236     1 
 9235  9237     1 
 9237  9238     1 
 9237  9239     1 
 9237  9240     1 
 9240  9241     1 
 9240  9242     1 
 9242  9243     1 
 9242  9244     1 
 9244  9245     1 
 9244  9246     1 
 9244  9250     1 
 9246  9247     1 
 9246  9248     1 
 9246  9249     1 
 9250  9251     1 
 9250  9252     1 
 9252  9253     1 
 9252  9254     1 
 9254  9255     1 
 9254  9256     1 
 9254  9264     1 
 9256  9257     1 
 9256  9258     1 
 9256  9262     1 
 9258  9259     1 
 9258  9260     1 
 9258  9261     1 
 9262  9263     1 
 9264  9265     1 
 9264  9266     1 
 9266  9267     1 
 9266  9268     1 
 9268  9269     1 
 9268  9270     1 
 9268  9280     1 
 9270  9271     1 
 9270  9272     1 
 9270  9276     1 
 9272  9273     1 
 9272  9274     1 
 9272  9275     1 
 9276  9277     1 
 9276  9278     1 
 9276  9279     1 
 9280  9281     1 
 9280  9282     1 
 9282  9283     1 
 9282  9284     1 
 9284  9285     1 
 9284  9286     1 
 9284  9296     1 
 9286  9287     1 
 9286  9288     1 
 9286  9292     1 
 9288  9289     1 
 9288  9290     1 
 9288  9291     1 
 9292  9293     1 
 9292  9294     1 
 9292  9295     1 
 9296  9297     1 
 9296  9298     1 
 9298  9299     1 
 9298  9300     1 
 9300  9301     1 
 9300  9302     1 
 9300  9315     1 
 9302  9303     1 
 9302  9304     1 
 9302  9308     1 
 9304  9305     1 
 9304  9306     1 
 9304  9307     1 
 9308  9309     1 
 9308  9310     1 
 9308  9311     1 
 9311  9312     1 
 9311  9313     1 
 9311  9314     1 
 9315  9316     1 
 9315  9317     1 
 9317  9318     1 
 9317  9319     1 
 9319  9320     1 
 9319  9321     1 
 9319  9322     1 
 9322  9323     1 
 9322  9324     1 
 9324  9325     1 
 9324  9326     1 
 9326  9327     1 
 9326  9328     1 
 9326  9336     1 
 9328  9329     1 
 9328  9330     1 
 9328  9334     1 
 9330  9331     1 
 9330  9332     1 
 9330  9333     1 
 9334  9335     1 
 9336  9337     1 
 9336  9338     1 
 9338  9339     1 
 9338  9340     1 
 9340  9341     1 
 9340  9342     1 
 9340  9347     1 
 9342  9343     1 
 9342  9344     1 
 9342  9345     1 
 9345  9346     1 
 9347  9348     1 
 9347  9349     1 
 9349  9350     1 
 9349  9351     1 
 9351  9352     1 
 9351  9353     1 
 9351  9369     1 
 9353  9354     1 
 9353  9355     1 
 9353  9356     1 
 9356  9357     1 
 9356  9358     1 
 9356  9359     1 
 9359  9360     1 
 9359  9361     1 
 9359  9362     1 
 9362  9363     1 
 9362  9364     1 
 9362  9365     1 
 9365  9366     1 
 9365  9367     1 
 9365  9368     1 
 9369  9370     1 
 9369  9371     1 
 9371  9372     1 
 9371  9373     1 
 9373  9374     1 
 9373  9375     1 
 9373  9389     1 
 9375  9376     1 
 9375  9377     1 
 9375  9378     1 
 9378  9379     1 
 9378  9387     1 
 9379  9380     1 
 9379  9381     1 
 9381  9382     1 
 9381  9383     1 
 9383  9384     1 
 9383  9385     1 
 9385  9386     1 
 9385  9387     1 
 9387  9388     1 
 9389  9390     1 
 9389  9391     1 
 9391  9392     1 
 9391  9393     1 
 9393  9394     1 
 9393  9395     1 
 9393  9410     1 
 9395  9396     1 
 9395  9397     1 
 9395  9398     1 
 9398  9399     1 
 9398  9408     1 
 9399  9400     1 
 9399  9401     1 
 9401  9402     1 
 9401  9403     1 
 9403  9404     1 
 9403  9406     1 
 9404  9405     1 
 9406  9407     1 
 9406  9408     1 
 9408  9409     1 
 9410  9411     1 
 9410  9412     1 
 9412  9413     1 
 9412  9414     1 
 9414  9415     1 
 9414  9416     1 
 9414  9417     1 
 9417  9418     1 
 9417  9419     1 
 9419  9420     1 
 9419  9421     1 
 9421  9422     1 
 9421  9423     1 
 9421  9424     1 
 9424  9425     1 
 9424  9426     1 
 9426  9427     1 
 9426  9428     1 
 9428  9429     1 
 9428  9430     1 
 9428  9448     1 
 9430  9431     1 
 9430  9432     1 
 9430  9433     1 
 9433  9434     1 
 9433  9447     1 
 9434  9435     1 
 9434  9436     1 
 9436  9437     1 
 9436  9438     1 
 9438  9439     1 
 9438  9447     1 
 9439  9440     1 
 9439  9441     1 
 9441  9442     1 
 9441  9443     1 
 9443  9444     1 
 9443  9445     1 
 9445  9446     1 
 9445  9447     1 
 9448  9449     1 
 9448  9450     1 
 9450  9451     1 
 9450  9452     1 
 9452  9453     1 
 9452  9454     1 
 9452  9465     1 
 9454  9455     1 
 9454  9456     1 
 9454  9457     1 
 9457  9458     1 
 9457  9463     1 
 9458  9459     1 
 9458  9460     1 
 9460  9461     1 
 9460  9462     1 
 9462  9463     1 
 9463  9464     1 
 9465  9466     1 
 9465  9467     1 
 9467  9468     1 
 9467  9469     1 
 9469  9470     1 
 9469  9471     1 
 9469  9479     1 
 9471  9472     1 
 9471  9473     1 
 9471  9474     1 
 9474  9475     1 
 9474  9476     1 
 9476  9477     1 
 9476  9478     1 
 9479  9480     1 
 9479  9481     1 
 9481  9482     1 
 9481  9483     1 
 9483  9484     1 
 9483  9485     1 
 9483  9496     1 
 9485  9486     1 
 9485  9487     1 
 9485  9488     1 
 9488  9489     1 
 9488  9490     1 
 9488  9491     1 
 9491  9492     1 
 9492  9493     1 
 9492  9494     1 
 9492  9495     1 
 9496  9497     1 
 9496  9498     1 
 9498  9499     1 
 9498  9500     1 
 9500  9501     1 
 9500  9502     1 
 9500  9515     1 
 9502  9503     1 
 9502  9504     1 
 9502  9505     1 
 9505  9506     1 
 9505  9507     1 
 9505  9511     1 
 9507  9508     1 
 9507  9509     1 
 9507  9510     1 
 9511  9512     1 
 9511  9513     1 
 9511  9514     1 
 9515  9516     1 
 9515  9517     1 
 9517  9518     1 
 9517  9519     1 
 9519  9520     1 
 9519  9521     1 
 9519  9537     1 
 9521  9522     1 
 9521  9523     1 
 9521  9524     1 
 9524  9525     1 
 9524  9526     1 
 9524  9527     1 
 9527  9528     1 
 9527  9529     1 
 9527  9530     1 
 9530  9531     1 
 9530  9532     1 
 9530  9533     1 
 9533  9534     1 
 9533  9535     1 
 9533  9536     1 
 9537  9538     1 
 9537  9539     1 
 9539  9540     1 
 9539  9541     1 
 9541  9542     1 
 9541  9543     1 
 9541  9551     1 
 9543  9544     1 
 9543  9545     1 
 9543  9549     1 
 9545  9546     1 
 9545  9547     1 
 9545  9548     1 
 9549  9550     1 
 9551  9552     1 
 9551  9553     1 
 9553  9554     1 
 9553  9555     1 
 9555  9556     1 
 9555  9557     1 
 9555  9567     1 
 9557  9558     1 
 9557  9559     1 
 9557  9563     1 
 9559  9560     1 
 9559  9561     1 
 9559  9562     1 
 9563  9564     1 
 9563  9565     1 
 9563  9566     1 
 9567  9568     1 
 9567  9569     1 
 9569  9570     1 
 9569  9571     1 
 9571  9572     1 
 9571  9573     1 
 9571  9588     1 
 9573  9574     1 
 9573  9575     1 
 9573  9576     1 
 9576  9577     1 
 9576  9586     1 
 9577  9578     1 
 9577  9579     1 
 9579  9580     1 
 9579  9581     1 
 9581  9582     1 
 9581  9584     1 
 9582  9583     1 
 9584  9585     1 
 9584  9586     1 
 9586  9587     1 
 9588  9589     1 
 9588  9590     1 
 9590  9591     1 
 9590  9592     1 
 9592  9593     1 
 9592  9594     1 
 9592  9599     1 
 9594  9595     1 
 9594  9596     1 
 9594  9597     1 
 9597  9598     1 
 9599  9600     1 
 9599  9601     1 
 9601  9602     1 
 9601  9603     1 
 9603  9604     1 
 9603  9605     1 
 9603  9611     1 
 9605  9606     1 
 9605  9607     1 
 9605  9608     1 
 9608  9609     1 
 9608  9610     1 
 9611  9612     1 
 9611  9613     1 
 9613  9614     1 
 9613  9615     1 
 9615  9616     1 
 9615  9617     1 
 9615  9627     1 
 9617  9618     1 
 9617  9619     1 
 9617  9623     1 
 9619  9620     1 
 9619  9621     1 
 9619  9622     1 
 9623  9624     1 
 9623  9625     1 
 9623  9626     1 
 9627  9628     1 
 9627  9629     1 
 9629  9630     1 
 9629  9631     1 
 9631  9632     1 
 9631  9633     1 
 9631  9642     1 
 9633  9634     1 
 9633  9635     1 
 9633  9636     1 
 9636  9637     1 
 9636  9638     1 
 9636  9639     1 
 9639  9640     1 
 9639  9641     1 
 9642  9643     1 
 9642  9644     1 
 9644  9645     1 
 9644  9646     1 
 9646  9647     1 
 9646  9648     1 
 9646  9656     1 
 9648  9649     1 
 9648  9650     1 
 9648  9651     1 
 9651  9652     1 
 9651  9653     1 
 9653  9654     1 
 9653  9655     1 
 9656  9657     1 
 9656  9658     1 
 9658  9659     1 
 9658  9668     1 
 9659  9660     1 
 9659  9661     1 
 9659  9662     1 
 9662  9663     1 
 9662  9664     1 
 9662  9665     1 
 9665  9666     1 
 9665  9667     1 
 9665  9668     1 
 9668  9669     1 
 9668  9670     1 
 9670  9671     1 
 9670  9672     1 
 9672  9673     1 
 9672  9674     1 
 9674  9675     1 
 9674  9676     1 
 9674  9687     1 
 9676  9677     1 
 9676  9678     1 
 9676  9679     1 
 9679  9680     1 
 9679  9685     1 
 9680  9681     1 
 9681  9682     1 
 9681  9683     1 
 9683  9684     1 
 9683  9685     1 
 9685  9686     1 
 9687  9688     1 
 9687  9689     1 
 9689  9690     1 
 9689  9691     1 
 9691  9692     1 
 9691  9693     1 
 9691  9706     1 
 9693  9694     1 
 9693  9695     1 
 9693  9696     1 
 9696  9697     1 
 9696  9698     1 
 9696  9702     1 
 9698  9699     1 
 9698  9700     1 
 9698  9701     1 
 9702  9703     1 
 9702  9704     1 
 9702  9705     1 
 9706  9707     1 
 9706  9708     1 
 9708  9709     1 
 9708  9710     1 
 9710  9711     1 
 9710  9712     1 
 9710  9723     1 
 9712  9713     1 
 9712  9714     1 
 9712  9715     1 
 9715  9716     1 
 9715  9717     1 
 9715  9718     1 
 9718  9719     1 
 9719  9720     1 
 9719  9721     1 
 9719  9722     1 
 9723  9724     1 
 9723  9725     1 
 9725  9726     1 
 9725  9727     1 
 9727  9728     1 
 9727  9729     1 
 9727  9730     1 
 9730  9731     1 
 9730  9732     1 
 9732  9733     1 
 9732  9734     1 
 9734  9735     1 
 9734  9736     1 
 9734  9754     1 
 9736  9737     1 
 9736  9738     1 
 9736  9739     1 
 9739  9740     1 
 9739  9753     1 
 9740  9741     1 
 9740  9742     1 
 9742  9743     1 
 9742  9744     1 
 9744  9745     1 
 9744  9753     1 
 9745  9746     1 
 9745  9747     1 
 9747  9748     1 
 9747  9749     1 
 9749  9750     1 
 9749  9751     1 
 9751  9752     1 
 9751  9753     1 
 9754  9755     1 
 9754  9756     1 
 9756  9757     1 
 9756  9758     1 
 9758  9759     1 
 9758  9760     1 
 9758  9766     1 
 9760  9761     1 
 9760  9762     1 
 9760  9763     1 
 9763  9764     1 
 9763  9765     1 
 9766  9767     1 
 9766  9768     1 
 9768  9769     1 
 9768  9770     1 
 9770  9771     1 
 9770  9772     1 
 9770  9787     1 
 9772  9773     1 
 9772  9774     1 
 9772  9775     1 
 9775  9776     1 
 9775  9785     1 
 9776  9777     1 
 9776  9778     1 
 9778  9779     1 
 9778  9780     1 
 9780  9781     1 
 9780  9783     1 
 9781  9782     1 
 9783  9784     1 
 9783  9785     1 
 9785  9786     1 
 9787  9788     1 
 9787  9789     1 
 9789  9790     1 
 9789  9799     1 
 9790  9791     1 
 9790  9792     1 
 9790  9793     1 
 9793  9794     1 
 9793  9795     1 
 9793  9796     1 
 9796  9797     1 
 9796  9798     1 
 9796  9799     1 
 9799  9800     1 
 9799  9801     1 
 9801  9802     1 
 9801  9803     1 
 9803  9804     1 
 9803  9805     1 
 9805  9806     1 
 9805  9807     1 
 9805  9823     1 
 9807  9808     1 
 9807  9809     1 
 9807  9810     1 
 9810  9811     1 
 9810  9812     1 
 9810  9813     1 
 9813  9814     1 
 9813  9815     1 
 9813  9816     1 
 9816  9817     1 
 9816  9818     1 
 9816  9819     1 
 9819  9820     1 
 9819  9821     1 
 9819  9822     1 
 9823  9824     1 
 9823  9825     1 
 9825  9826     1 
 9825  9827     1 
 9827  9828     1 
 9827  9829     1 
 9827  9834     1 
 9829  9830     1 
 9829  9831     1 
 9829  9832     1 
 9832  9833     1 
 9834  9835     1 
 9834  9836     1 
 9836  9837     1 
 9836  9838     1 
 9838  9839     1 
 9838  9840     1 
 9838  9846     1 
 9840  9841     1 
 9840  9842     1 
 9840  9843     1 
 9843  9844     1 
 9843  9845     1 
 9846  9847     1 
 9846  9848     1 
 9848  9849     1 
 9848  9850     1 
 9850  9851     1 
 9850  9852     1 
 9850  9870     1 
 9852  9853     1 
 9852  9854     1 
 9852  9855     1 
 9855  9856     1 
 9855  9857     1 
 9855  9858     1 
 9858  9859     1 
 9858  9860     1 
 9858  9861     1 
 9861  9862     1 
 9861  9863     1 
 9863  9864     1 
 9863  9867     1 
 9864  9865     1 
 9864  9866     1 
 9867  9868     1 
 9867  9869     1 
 9870  9871     1 
 9870  9872     1 
 9872  9873     1 
 9872  9874     1 
 9874  9875     1 
 9874  9876     1 
 9874  9880     1 
 9876  9877     1 
 9876  9878     1 
 9876  9879     1 
 9880  9881     1 
 9880  9882     1 
 9882  9883     1 
 9882  9884     1 
 9884  9885     1 
 9884  9886     1 
 9884  9897     1 
 9886  9887     1 
 9886  9888     1 
 9886  9889     1 
 9889  9890     1 
 9889  9891     1 
 9889  9892     1 
 9892  9893     1 
 9893  9894     1 
 9893  9895     1 
 9893  9896     1 
 9897  9898     1 
 9897  9899     1 
 9899  9900     1 
 9899  9909     1 
 9900  9901     1 
 9900  9902     1 
 9900  9903     1 
 9903  9904     1 
 9903  9905     1 
 9903  9906     1 
 9906  9907     1 
 9906  9908     1 
 9906  9909     1 
 9909  9910     1 
 9909  9911     1 
 9911  9912     1 
 9911  9913     1 
 9913  9914     1 
 9913  9915     1 
 9915  9916     1 
 9915  9917     1 
 9915  9925     1 
 9917  9918     1 
 9917  9919     1 
 9917  9920     1 
 9920  9921     1 
 9920  9922     1 
 9922  9923     1 
 9922  9924     1 
 9925  9926     1 
 9925  9927     1 
 9927  9928     1 
 9927  9929     1 
 9929  9930     1 
 9929  9931     1 
 9929  9942     1 
 9931  9932     1 
 9931  9933     1 
 9931  9934     1 
 9934  9935     1 
 9934  9936     1 
 9934  9937     1 
 9937  9938     1 
 9938  9939     1 
 9938  9940     1 
 9938  9941     1 
 9942  9943     1 
 9942  9944     1 
 9944  9945     1 
 9944  9946     1 
 9946  9947     1 
 9946  9948     1 
 9946  9961     1 
 9948  9949     1 
 9948  9950     1 
 9948  9951     1 
 9951  9952     1 
 9951  9953     1 
 9951  9957     1 
 9953  9954     1 
 9953  9955     1 
 9953  9956     1 
 9957  9958     1 
 9957  9959     1 
 9957  9960     1 
 9961  9962     1 
 9961  9963     1 
 9963  9964     1 
 9963  9965     1 
 9965  9966     1 
 9965  9967     1 
 9965  9985     1 
 9967  9968     1 
 9967  9969     1 
 9967  9970     1 
 9970  9971     1 
 9970  9972     1 
 9970  9973     1 
 9973  9974     1 
 9973  9975     1 
 9973  9976     1 
 9976  9977     1 
 9976  9978     1 
 9978  9979     1 
 9978  9982     1 
 9979  9980     1 
 9979  9981     1 
 9982  9983     1 
 9982  9984     1 
 9985  9986     1 
 9985  9987     1 
 9987  9988     1 
 9987  9989     1 
 9989  9990     1 
 9989  9991     1 
 9989 10004     1 
 9991  9992     1 
 9991  9993     1 
 9991  9997     1 
 9993  9994     1 
 9993  9995     1 
 9993  9996     1 
 9997  9998     1 
 9997  9999     1 
 9997 10000     1 
10000 10001     1 
10000 10002     1 
10000 10003     1 
10004 10005     1 
10004 10006     1 
10006 10007     1 
10006 10008     1 
10008 10009     1 
10008 10010     1 
10008 10021     1 
10010 10011     1 
10010 10012     1 
10010 10013     1 
10013 10014     1 
10013 10015     1 
10013 10016     1 
10016 10017     1 
10017 10018     1 
10017 10019     1 
10017 10020     1 
10021 10022     1 
10021 10023     1 
10023 10024     1 
10023 10025     1 
10025 10026     1 
10025 10027     1 
10025 10031     1 
10027 10028     1 
10027 10029     1 
10027 10030     1 
10031 10032     1 
10031 10033     1 
10033 10034     1 
10033 10035     1 
10035 10036     1 
10035 10037     1 
10035 10042     1 
10037 10038     1 
10037 10039     1 
10037 10040     1 
10040 10041     1 
10042 10043     1 
10042 10044     1 
10044 10045     1 
10044 10046     1 
10046 10047     1 
10046 10048     1 
10046 10061     1 
10048 10049     1 
10048 10050     1 
10048 10051     1 
10051 10052     1 
10051 10053     1 
10051 10057     1 
10053 10054     1 
10053 10055     1 
10053 10056     1 
10057 10058     1 
10057 10059     1 
10057 10060     1 
10061 10062     1 
10061 10063     1 
10063 10064     1 
10063 10065     1 
10065 10066     1 
10065 10067     1 
10065 10077     1 
10067 10068     1 
10067 10069     1 
10067 10073     1 
10069 10070     1 
10069 10071     1 
10069 10072     1 
10073 10074     1 
10073 10075     1 
10073 10076     1 
10077 10078     1 
10077 10079     1 
10079 10080     1 
10079 10081     1 
10081 10082     1 
10081 10083     1 
10081 10096     1 
10083 10084     1 
10083 10085     1 
10083 10086     1 
10086 10087     1 
10086 10088     1 
10086 10092     1 
10088 10089     1 
10088 10090     1 
10088 10091     1 
10092 10093     1 
10092 10094     1 
10092 10095     1 
10096 10097     1 
10096 10098     1 
10098 10099     1 
10098 10100     1 
10100 10101     1 
10100 10102     1 
10100 10106     1 
10102 10103     1 
10102 10104     1 
10102 10105     1 
10106 10107     1 
10106 10108     1 
10108 10109     1 
10108 10110     1 
10110 10111     1 
10110 10112     1 
10110 10130     1 
10112 10113     1 
10112 10114     1 
10112 10115     1 
10115 10116     1 
10115 10117     1 
10115 10118     1 
10118 10119     1 
10118 10120     1 
10118 10121     1 
10121 10122     1 
10121 10123     1 
10123 10124     1 
10123 10127     1 
10124 10125     1 
10124 10126     1 
10127 10128     1 
10127 10129     1 
10130 10131     1 
10130 10132     1 
10132 10133     1 
10132 10134     1 
10134 10135     1 
10134 10136     1 
10134 10152     1 
10136 10137     1 
10136 10138     1 
10136 10139     1 
10139 10140     1 
10139 10141     1 
10139 10142     1 
10142 10143     1 
10142 10144     1 
10142 10145     1 
10145 10146     1 
10145 10147     1 
10145 10148     1 
10148 10149     1 
10148 10150     1 
10148 10151     1 
10152 10153     1 
10152 10154     1 
10154 10155     1 
10154 10156     1 
10156 10157     1 
10156 10158     1 
10156 10169     1 
10158 10159     1 
10158 10160     1 
10158 10161     1 
10161 10162     1 
10161 10167     1 
10162 10163     1 
10163 10164     1 
10163 10165     1 
10165 10166     1 
10165 10167     1 
10167 10168     1 
10169 10170     1 
10169 10171     1 
10171 10172     1 
10171 10173     1 
10173 10174     1 
10173 10175     1 
10173 10183     1 
10175 10176     1 
10175 10177     1 
10175 10181     1 
10177 10178     1 
10177 10179     1 
10177 10180     1 
10181 10182     1 
10183 10184     1 
10183 10185     1 
10185 10186     1 
10185 10187     1 
10187 10188     1 
10187 10189     1 
10187 10197     1 
10189 10190     1 
10189 10191     1 
10189 10195     1 
10191 10192     1 
10191 10193     1 
10191 10194     1 
10195 10196     1 
10197 10198     1 
10197 10199     1 
10199 10200     1 
10199 10201     1 
10201 10202     1 
10201 10203     1 
10201 10207     1 
10203 10204     1 
10203 10205     1 
10203 10206     1 
10207 10208     1 
10207 10209     1 
10209 10210     1 
10209 10211     1 
10211 10212     1 
10211 10213     1 
10211 10217     1 
10213 10214     1 
10213 10215     1 
10213 10216     1 
10217 10218     1 
10217 10219     1 
10219 10220     1 
10219 10221     1 
10221 10222     1 
10221 10223     1 
10221 10228     1 
10223 10224     1 
10223 10225     1 
10223 10226     1 
10226 10227     1 
10228 10229     1 
10228 10230     1 
10230 10231     1 
10230 10232     1 
10232 10233     1 
10232 10234     1 
10232 10247     1 
10234 10235     1 
10234 10236     1 
10234 10237     1 
10237 10238     1 
10237 10239     1 
10237 10243     1 
10239 10240     1 
10239 10241     1 
10239 10242     1 
10243 10244     1 
10243 10245     1 
10243 10246     1 
10247 10248     1 
10247 10249     1 
10249 10250     1 
10249 10251     1 
10251 10252     1 
10251 10253     1 
10251 10258     1 
10253 10254     1 
10253 10255     1 
10253 10256     1 
10256 10257     1 
10258 10259     1 
10258 10260     1 
10260 10261     1 
10260 10262     1 
10262 10263     1 
10262 10264     1 
10262 10275     1 
10264 10265     1 
10264 10266     1 
10264 10267     1 
10267 10268     1 
10267 10273     1 
10268 10269     1 
10268 10270     1 
10270 10271     1 
10270 10272     1 
10272 10273     1 
10273 10274     1 
10275 10276     1 
10275 10277     1 
10277 10278     1 
10277 10279     1 
10279 10280     1 
10279 10281     1 
10279 10299     1 
10281 10282     1 
10281 10283     1 
10281 10284     1 
10284 10285     1 
10284 10286     1 
10284 10287     1 
10287 10288     1 
10287 10289     1 
10287 10290     1 
10290 10291     1 
10290 10292     1 
10292 10293     1 
10292 10296     1 
10293 10294     1 
10293 10295     1 
10296 10297     1 
10296 10298     1 
10299 10300     1 
10299 10301     1 
10301 10302     1 
10301 10303     1 
10303 10304     1 
10303 10305     1 
10303 10319     1 
10305 10306     1 
10305 10307     1 
10305 10308     1 
10308 10309     1 
10308 10317     1 
10309 10310     1 
10309 10311     1 
10311 10312     1 
10311 10313     1 
10313 10314     1 
10313 10315     1 
10315 10316     1 
10315 10317     1 
10317 10318     1 
10319 10320     1 
10319 10321     1 
10321 10322     1 
10321 10323     1 
10323 10324     1 
10323 10325     1 
10323 10340     1 
10325 10326     1 
10325 10327     1 
10325 10328     1 
10328 10329     1 
10328 10338     1 
10329 10330     1 
10329 10331     1 
10331 10332     1 
10331 10333     1 
10333 10334     1 
10333 10336     1 
10334 10335     1 
10336 10337     1 
10336 10338     1 
10338 10339     1 
10340 10341     1 
10340 10342     1 
10342 10343     1 
10342 10344     1 
10344 10345     1 
10344 10346     1 
10344 10364     1 
10346 10347     1 
10346 10348     1 
10346 10349     1 
10349 10350     1 
10349 10351     1 
10349 10352     1 
10352 10353     1 
10352 10354     1 
10352 10355     1 
10355 10356     1 
10355 10357     1 
10357 10358     1 
10357 10361     1 
10358 10359     1 
10358 10360     1 
10361 10362     1 
10361 10363     1 
10364 10365     1 
10364 10366     1 
10366 10367     1 
10366 10368     1 
10368 10369     1 
10368 10370     1 
10368 10383     1 
10370 10371     1 
10370 10372     1 
10370 10373     1 
10373 10374     1 
10373 10375     1 
10373 10379     1 
10375 10376     1 
10375 10377     1 
10375 10378     1 
10379 10380     1 
10379 10381     1 
10379 10382     1 
10383 10384     1 
10383 10385     1 
10385 10386     1 
10385 10387     1 
10387 10388     1 
10387 10389     1 
10387 10393     1 
10389 10390     1 
10389 10391     1 
10389 10392     1 
10393 10394     1 
10393 10395     1 
10395 10396     1 
10395 10397     1 
10397 10398     1 
10397 10399     1 
10397 10407     1 
10399 10400     1 
10399 10401     1 
10399 10402     1 
10402 10403     1 
10402 10404     1 
10404 10405     1 
10404 10406     1 
10407 10408     1 
10407 10409     1 
10409 10410     1 
10409 10411     1 
10411 10412     1 
10411 10413     1 
10411 10422     1 
10413 10414     1 
10413 10415     1 
10413 10416     1 
10416 10417     1 
10416 10418     1 
10416 10419     1 
10419 10420     1 
10419 10421     1 
10422 10423     1 
10422 10424     1 
10424 10425     1 
10424 10426     1 
10426 10427     1 
10426 10428     1 
10426 10433     1 
10428 10429     1 
10428 10430     1 
10428 10431     1 
10431 10432     1 
10433 10434     1 
10433 10435     1 
10435 10436     1 
10435 10437     1 
10437 10438     1 
10437 10439     1 
10437 10443     1 
10439 10440     1 
10439 10441     1 
10439 10442     1 
10443 10444     1 
10443 10445     1 
10445 10446     1 
10445 10447     1 
10447 10448     1 
10447 10449     1 
10447 10460     1 
10449 10450     1 
10449 10451     1 
10449 10452     1 
10452 10453     1 
10452 10454     1 
10452 10455     1 
10455 10456     1 
10455 10457     1 
10457 10458     1 
10457 10459     1 
10460 10461     1 
10460 10462     1 
10462 10463     1 
10462 10464     1 
10464 10465     1 
10464 10466     1 
10464 10476     1 
10466 10467     1 
10466 10468     1 
10466 10472     1 
10468 10469     1 
10468 10470     1 
10468 10471     1 
10472 10473     1 
10472 10474     1 
10472 10475     1 
10476 10477     1 
10476 10478     1 
10478 10479     1 
10478 10480     1 
10480 10481     1 
10480 10482     1 
10480 10495     1 
10482 10483     1 
10482 10484     1 
10482 10485     1 
10485 10486     1 
10485 10487     1 
10485 10491     1 
10487 10488     1 
10487 10489     1 
10487 10490     1 
10491 10492     1 
10491 10493     1 
10491 10494     1 
10495 10496     1 
10495 10497     1 
10497 10498     1 
10497 10499     1 
10499 10500     1 
10499 10501     1 
10499 10506     1 
10501 10502     1 
10501 10503     1 
10501 10504     1 
10504 10505     1 
10506 10507     1 
10506 10508     1 
10508 10509     1 
10508 10510     1 
10510 10511     1 
10510 10512     1 
10510 10521     1 
10512 10513     1 
10512 10514     1 
10512 10515     1 
10515 10516     1 
10515 10517     1 
10515 10518     1 
10518 10519     1 
10518 10520     1 
10521 10522     1 
10521 10523     1 
10523 10524     1 
10523 10525     1 
10525 10526     1 
10525 10527     1 
10525 10538     1 
10527 10528     1 
10527 10529     1 
10527 10530     1 
10530 10531     1 
10530 10532     1 
10530 10533     1 
10533 10534     1 
10534 10535     1 
10534 10536     1 
10534 10537     1 
10538 10539     1 
10538 10540     1 
10540 10541     1 
10540 10542     1 
10542 10543     1 
10542 10544     1 
10542 10554     1 
10544 10545     1 
10544 10546     1 
10544 10550     1 
10546 10547     1 
10546 10548     1 
10546 10549     1 
10550 10551     1 
10550 10552     1 
10550 10553     1 
10554 10555     1 
10554 10556     1 
10556 10557     1 
10556 10558     1 
10558 10559     1 
10558 10560     1 
10558 10571     1 
10560 10561     1 
10560 10562     1 
10560 10563     1 
10563 10564     1 
10563 10565     1 
10563 10566     1 
10566 10567     1 
10567 10568     1 
10567 10569     1 
10567 10570     1 
10571 10572     1 
10571 10573     1 
10573 10574     1 
10573 10575     1 
10575 10576     1 
10575 10577     1 
10575 10582     1 
10577 10578     1 
10577 10579     1 
10577 10580     1 
10580 10581     1 
10582 10583     1 
10582 10584     1 
10584 10585     1 
10584 10586     1 
10586 10587     1 
10586 10588     1 
10586 10589     1 
10589 10590     1 
10589 10591     1 
10591 10592     1 
10591 10593     1 
10593 10594     1 
10593 10595     1 
10593 10596     1 
10596 10597     1 
10596 10598     1 
10598 10599     1 
10598 10600     1 
10600 10601     1 
10600 10602     1 
10600 10607     1 
10602 10603     1 
10602 10604     1 
10602 10605     1 
10605 10606     1 
10607 10608     1 
10607 10609     1 
10609 10610     1 
10609 10611     1 
10611 10612     1 
10611 10613     1 
10611 10626     1 
10613 10614     1 
10613 10615     1 
10613 10616     1 
10616 10617     1 
10616 10618     1 
10616 10622     1 
10618 10619     1 
10618 10620     1 
10618 10621     1 
10622 10623     1 
10622 10624     1 
10622 10625     1 
10626 10627     1 
10626 10628     1 
10628 10629     1 
10628 10630     1 
10630 10631     1 
10630 10632     1 
10630 10647     1 
10632 10633     1 
10632 10634     1 
10632 10635     1 
10635 10636     1 
10635 10645     1 
10636 10637     1 
10636 10638     1 
10638 10639     1 
10638 10640     1 
10640 10641     1 
10640 10643     1 
10641 10642     1 
10643 10644     1 
10643 10645     1 
10645 10646     1 
10647 10648     1 
10647 10649     1 
10649 10650     1 
10649 10651     1 
10651 10652     1 
10651 10653     1 
10651 10663     1 
10653 10654     1 
10653 10655     1 
10653 10659     1 
10655 10656     1 
10655 10657     1 
10655 10658     1 
10659 10660     1 
10659 10661     1 
10659 10662     1 
10663 10664     1 
10663 10665     1 
10665 10666     1 
10665 10667     1 
10667 10668     1 
10667 10669     1 
10667 10685     1 
10669 10670     1 
10669 10671     1 
10669 10672     1 
10672 10673     1 
10672 10674     1 
10672 10675     1 
10675 10676     1 
10675 10677     1 
10675 10678     1 
10678 10679     1 
10678 10680     1 
10678 10681     1 
10681 10682     1 
10681 10683     1 
10681 10684     1 
10685 10686     1 
10685 10687     1 
10687 10688     1 
10687 10697     1 
10688 10689     1 
10688 10690     1 
10688 10691     1 
10691 10692     1 
10691 10693     1 
10691 10694     1 
10694 10695     1 
10694 10696     1 
10694 10697     1 
10697 10698     1 
10697 10699     1 
10699 10700     1 
10699 10701     1 
10701 10702     1 
10701 10703     1 
10703 10704     1 
10703 10705     1 
10703 10706     1 
10706 10707     1 
10706 10708     1 
10708 10709     1 
10708 10710     1 
10710 10711     1 
10710 10712     1 
10710 10713     1 
10713 10714     1 
10713 10715     1 
10715 10716     1 
10715 10717     1 
10717 10718     1 
10717 10719     1 
10717 10727     1 
10719 10720     1 
10719 10721     1 
10719 10725     1 
10721 10722     1 
10721 10723     1 
10721 10724     1 
10725 10726     1 
10727 10728     1 
10727 10729     1 
10729 10730     1 
10729 10731     1 
10731 10732     1 
10731 10733     1 
10731 10738     1 
10733 10734     1 
10733 10735     1 
10733 10736     1 
10736 10737     1 
10738 10739     1 
10738 10740     1 
10740 10741     1 
10740 10742     1 
10742 10743     1 
10742 10744     1 
10742 10749     1 
10744 10745     1 
10744 10746     1 
10744 10747     1 
10747 10748     1 
10749 10750     1 
10749 10751     1 
10751 10752     1 
10751 10753     1 
10753 10754     1 
10753 10755     1 
10753 10756     1 
10756 10757     1 
10756 10758     1 
10758 10759     1 
10758 10760     1 
10760 10761     1 
10760 10762     1 
10760 10768     1 
10762 10763     1 
10762 10764     1 
10762 10765     1 
10765 10766     1 
10765 10767     1 
10768 10769     1 
10768 10770     1 
10770 10771     1 
10770 10772     1 
10772 10773     1 
10772 10774     1 
10772 10778     1 
10774 10775     1 
10774 10776     1 
10774 10777     1 
10778 10779     1 
10778 10780     1 
10780 10781     1 
10780 10782     1 
10782 10783     1 
10782 10784     1 
10782 10792     1 
10784 10785     1 
10784 10786     1 
10784 10790     1 
10786 10787     1 
10786 10788     1 
10786 10789     1 
10790 10791     1 
10792 10793     1 
10792 10794     1 
10794 10795     1 
10794 10796     1 
10796 10797     1 
10796 10798     1 
10796 10806     1 
10798 10799     1 
10798 10800     1 
10798 10804     1 
10800 10801     1 
10800 10802     1 
10800 10803     1 
10804 10805     1 
10806 10807     1 
10806 10808     1 
10808 10809     1 
10808 10810     1 
10810 10811     1 
10810 10812     1 
10810 10816     1 
10812 10813     1 
10812 10814     1 
10812 10815     1 
10816 10817     1 
10816 10818     1 
10818 10819     1 
10818 10820     1 
10820 10821     1 
10820 10822     1 
10820 10837     1 
10822 10823     1 
10822 10824     1 
10822 10825     1 
10825 10826     1 
10825 10835     1 
10826 10827     1 
10826 10828     1 
10828 10829     1 
10828 10830     1 
10830 10831     1 
10830 10833     1 
10831 10832     1 
10833 10834     1 
10833 10835     1 
10835 10836     1 
10837 10838     1 
10837 10839     1 
10839 10840     1 
10839 10841     1 
10841 10842     1 
10841 10843     1 
10841 10847     1 
10843 10844     1 
10843 10845     1 
10843 10846     1 
10847 10848     1 
10847 10849     1 
10849 10850     1 
10849 10851     1 
10851 10852     1 
10851 10853     1 
10851 10861     1 
10853 10854     1 
10853 10855     1 
10853 10856     1 
10856 10857     1 
10856 10858     1 
10858 10859     1 
10858 10860     1 
10861 10862     1 
10861 10863     1 
10863 10864     1 
10863 10865     1 
10865 10866     1 
10865 10867     1 
10865 10872     1 
10867 10868     1 
10867 10869     1 
10867 10870     1 
10870 10871     1 
10872 10873     1 
10872 10874     1 
10874 10875     1 
10874 10876     1 
10876 10877     1 
10876 10878     1 
10876 10888     1 
10878 10879     1 
10878 10880     1 
10878 10884     1 
10880 10881     1 
10880 10882     1 
10880 10883     1 
10884 10885     1 
10884 10886     1 
10884 10887     1 
10888 10889     1 
10888 10890     1 
10890 10891     1 
10890 10892     1 
10892 10893     1 
10892 10894     1 
10892 10908     1 
10894 10895     1 
10894 10896     1 
10894 10897     1 
10897 10898     1 
10897 10906     1 
10898 10899     1 
10898 10900     1 
10900 10901     1 
10900 10902     1 
10902 10903     1 
10902 10904     1 
10904 10905     1 
10904 10906     1 
10906 10907     1 
10908 10909     1 
10908 10910     1 
10910 10911     1 
10910 10912     1 
10912 10913     1 
10912 10914     1 
10912 10922     1 
10914 10915     1 
10914 10916     1 
10914 10917     1 
10917 10918     1 
10917 10919     1 
10919 10920     1 
10919 10921     1 
10922 10923     1 
10922 10924     1 
10924 10925     1 
10924 10926     1 
10926 10927     1 
10926 10928     1 
10926 10941     1 
10928 10929     1 
10928 10930     1 
10928 10934     1 
10930 10931     1 
10930 10932     1 
10930 10933     1 
10934 10935     1 
10934 10936     1 
10934 10937     1 
10937 10938     1 
10937 10939     1 
10937 10940     1 
10941 10942     1 
10941 10943     1 
10943 10944     1 
10943 10945     1 
10945 10946     1 
10945 10947     1 
10945 10952     1 
10947 10948     1 
10947 10949     1 
10947 10950     1 
10950 10951     1 
10952 10953     1 
10952 10954     1 
10954 10955     1 
10954 10956     1 
10956 10957     1 
10956 10958     1 
10956 10969     1 
10958 10959     1 
10958 10960     1 
10958 10961     1 
10961 10962     1 
10961 10963     1 
10961 10964     1 
10964 10965     1 
10964 10966     1 
10966 10967     1 
10966 10968     1 
10969 10970     1 
10969 10971     1 
10971 10972     1 
10971 10973     1 
10973 10974     1 
10973 10975     1 
10973 10979     1 
10975 10976     1 
10975 10977     1 
10975 10978     1 
10979 10980     1 
10979 10981     1 
10981 10982     1 
10981 10983     1 
10983 10984     1 
10983 10985     1 
10983 10995     1 
10985 10986     1 
10985 10987     1 
10985 10991     1 
10987 10988     1 
10987 10989     1 
10987 10990     1 
10991 10992     1 
10991 10993     1 
10991 10994     1 
10995 10996     1 
10995 10997     1 
10997 10998     1 
10997 10999     1 
10999 11000     1 
10999 11001     1 
10999 11009     1 
11001 11002     1 
11001 11003     1 
11001 11007     1 
11003 11004     1 
11003 11005     1 
11003 11006     1 
11007 11008     1 
11009 11010     1 
11009 11011     1 
11011 11012     1 
11011 11013     1 
11013 11014     1 
11013 11015     1 
11013 11019     1 
11015 11016     1 
11015 11017     1 
11015 11018     1 
11019 11020     1 
11019 11021     1 
11021 11022     1 
11021 11023     1 
11023 11024     1 
11023 11025     1 
11023 11033     1 
11025 11026     1 
11025 11027     1 
11025 11028     1 
11028 11029     1 
11028 11030     1 
11030 11031     1 
11030 11032     1 
11033 11034     1 
11033 11035     1 
11035 11036     1 
11035 11037     1 
11037 11038     1 
11037 11039     1 
11037 11049     1 
11039 11040     1 
11039 11041     1 
11039 11045     1 
11041 11042     1 
11041 11043     1 
11041 11044     1 
11045 11046     1 
11045 11047     1 
11045 11048     1 
11049 11050     1 
11049 11051     1 
11051 11052     1 
11051 11053     1 
11053 11054     1 
11053 11055     1 
11053 11063     1 
11055 11056     1 
11055 11057     1 
11055 11058     1 
11058 11059     1 
11058 11060     1 
11060 11061     1 
11060 11062     1 
11063 11064     1 
11063 11065     1 
11065 11066     1 
11065 11067     1 
11067 11068     1 
11067 11069     1 
11067 11073     1 
11069 11070     1 
11069 11071     1 
11069 11072     1 
11073 11074     1 
11073 11075     1 
11075 11076     1 
11075 11077     1 
11077 11078     1 
11077 11079     1 
11077 11092     1 
11079 11080     1 
11079 11081     1 
11079 11082     1 
11082 11083     1 
11082 11084     1 
11082 11088     1 
11084 11085     1 
11084 11086     1 
11084 11087     1 
11088 11089     1 
11088 11090     1 
11088 11091     1 
11092 11093     1 
11092 11094     1 
11094 11095     1 
11094 11096     1 
11096 11097     1 
11096 11098     1 
11096 11111     1 
11098 11099     1 
11098 11100     1 
11098 11101     1 
11101 11102     1 
11101 11103     1 
11101 11107     1 
11103 11104     1 
11103 11105     1 
11103 11106     1 
11107 11108     1 
11107 11109     1 
11107 11110     1 
11111 11112     1 
11111 11113     1 
11113 11114     1 
11113 11115     1 
11115 11116     1 
11115 11117     1 
11115 11122     1 
11117 11118     1 
11117 11119     1 
11117 11120     1 
11120 11121     1 
11122 11123     1 
11122 11124     1 
11124 11125     1 
11124 11126     1 
11126 11127     1 
11126 11128     1 
11126 11136     1 
11128 11129     1 
11128 11130     1 
11128 11134     1 
11130 11131     1 
11130 11132     1 
11130 11133     1 
11134 11135     1 
11136 11137     1 
11136 11138     1 
11138 11139     1 
11138 11140     1 
11140 11141     1 
11140 11142     1 
11140 11148     1 
11142 11143     1 
11142 11144     1 
11142 11145     1 
11145 11146     1 
11145 11147     1 
11148 11149     1 
11148 11150     1 
11150 11151     1 
11150 11152     1 
11152 11153     1 
11152 11154     1 
11152 11155     1 
11155 11156     1 
11155 11157     1 
11157 11158     1 
11157 11159     1 
11159 11160     1 
11159 11161     1 
11159 11169     1 
11161 11162     1 
11161 11163     1 
11161 11164     1 
11164 11165     1 
11164 11166     1 
11166 11167     1 
11166 11168     1 
11169 11170     1 
11169 11171     1 
11171 11172     1 
11171 11173     1 
11173 11174     1 
11173 11175     1 
11173 11191     1 
11175 11176     1 
11175 11177     1 
11175 11178     1 
11178 11179     1 
11178 11180     1 
11178 11181     1 
11181 11182     1 
11181 11183     1 
11181 11184     1 
11184 11185     1 
11184 11186     1 
11184 11187     1 
11187 11188     1 
11187 11189     1 
11187 11190     1 
11191 11192     1 
11191 11193     1 
11193 11194     1 
11193 11195     1 
11195 11196     1 
11195 11197     1 
11195 11210     1 
11197 11198     1 
11197 11199     1 
11197 11203     1 
11199 11200     1 
11199 11201     1 
11199 11202     1 
11203 11204     1 
11203 11205     1 
11203 11206     1 
11206 11207     1 
11206 11208     1 
11206 11209     1 
11210 11211     1 
11210 11212     1 
11212 11213     1 
11212 11214     1 
11214 11215     1 
11214 11216     1 
11214 11220     1 
11216 11217     1 
11216 11218     1 
11216 11219     1 
11220 11221     1 
11220 11222     1 
11222 11223     1 
11222 11224     1 
11224 11225     1 
11224 11226     1 
11224 11232     1 
11226 11227     1 
11226 11228     1 
11226 11229     1 
11229 11230     1 
11229 11231     1 
11232 11233     1 
11232 11234     1 
11234 11235     1 
11234 11236     1 
11236 11237     1 
11236 11238     1 
11236 11254     1 
11238 11239     1 
11238 11240     1 
11238 11241     1 
11241 11242     1 
11241 11243     1 
11241 11244     1 
11244 11245     1 
11244 11246     1 
11244 11247     1 
11247 11248     1 
11247 11249     1 
11247 11250     1 
11250 11251     1 
11250 11252     1 
11250 11253     1 
11254 11255     1 
11254 11256     1 
11256 11257     1 
11256 11258     1 
11258 11259     1 
11258 11260     1 
11258 11275     1 
11260 11261     1 
11260 11262     1 
11260 11263     1 
11263 11264     1 
11263 11273     1 
11264 11265     1 
11264 11266     1 
11266 11267     1 
11266 11268     1 
11268 11269     1 
11268 11271     1 
11269 11270     1 
11271 11272     1 
11271 11273     1 
11273 11274     1 
11275 11276     1 
11275 11277     1 
11277 11278     1 
11277 11279     1 
11279 11280     1 
11279 11281     1 
11279 11291     1 
11281 11282     1 
11281 11283     1 
11281 11287     1 
11283 11284     1 
11283 11285     1 
11283 11286     1 
11287 11288     1 
11287 11289     1 
11287 11290     1 
11291 11292     1 
11291 11293     1 
11293 11294     1 
11293 11295     1 
11295 11296     1 
11295 11297     1 
11295 11315     1 
11297 11298     1 
11297 11299     1 
11297 11300     1 
11300 11301     1 
11300 11302     1 
11300 11303     1 
11303 11304     1 
11303 11305     1 
11303 11306     1 
11306 11307     1 
11306 11308     1 
11308 11309     1 
11308 11312     1 
11309 11310     1 
11309 11311     1 
11312 11313     1 
11312 11314     1 
11315 11316     1 
11315 11317     1 
11317 11318     1 
11317 11319     1 
11319 11320     1 
11319 11321     1 
11319 11329     1 
11321 11322     1 
11321 11323     1 
11321 11324     1 
11324 11325     1 
11324 11326     1 
11326 11327     1 
11326 11328     1 
11329 11330     1 
11329 11331     1 
11331 11332     1 
11331 11333     1 
11333 11334     1 
11333 11335     1 
11333 11348     1 
11335 11336     1 
11335 11337     1 
11335 11338     1 
11338 11339     1 
11338 11340     1 
11338 11344     1 
11340 11341     1 
11340 11342     1 
11340 11343     1 
11344 11345     1 
11344 11346     1 
11344 11347     1 
11348 11349     1 
11348 11350     1 
11350 11351     1 
11350 11352     1 
11352 11353     1 
11352 11354     1 
11352 11365     1 
11354 11355     1 
11354 11356     1 
11354 11357     1 
11357 11358     1 
11357 11359     1 
11357 11360     1 
11360 11361     1 
11360 11362     1 
11362 11363     1 
11362 11364     1 
11365 11366     1 
11365 11367     1 
11367 11368     1 
11367 11369     1 
11369 11370     1 
11369 11371     1 
11369 11382     1 
11371 11372     1 
11371 11373     1 
11371 11374     1 
11374 11375     1 
11374 11380     1 
11375 11376     1 
11376 11377     1 
11376 11378     1 
11378 11379     1 
11378 11380     1 
11380 11381     1 
11382 11383     1 
11382 11384     1 
11384 11385     1 
11384 11386     1 
11386 11387     1 
11386 11388     1 
11386 11406     1 
11388 11389     1 
11388 11390     1 
11388 11391     1 
11391 11392     1 
11391 11393     1 
11391 11394     1 
11394 11395     1 
11394 11396     1 
11394 11397     1 
11397 11398     1 
11397 11399     1 
11399 11400     1 
11399 11403     1 
11400 11401     1 
11400 11402     1 
11403 11404     1 
11403 11405     1 
11406 11407     1 
11406 11408     1 
11408 11409     1 
11408 11410     1 
11410 11411     1 
11410 11412     1 
11410 11425     1 
11412 11413     1 
11412 11414     1 
11412 11415     1 
11415 11416     1 
11415 11417     1 
11415 11421     1 
11417 11418     1 
11417 11419     1 
11417 11420     1 
11421 11422     1 
11421 11423     1 
11421 11424     1 
11425 11426     1 
11425 11427     1 
11427 11428     1 
11427 11429     1 
11429 11430     1 
11429 11431     1 
11429 11446     1 
11431 11432     1 
11431 11433     1 
11431 11434     1 
11434 11435     1 
11434 11444     1 
11435 11436     1 
11435 11437     1 
11437 11438     1 
11437 11439     1 
11439 11440     1 
11439 11442     1 
11440 11441     1 
11442 11443     1 
11442 11444     1 
11444 11445     1 
11446 11447     1 
11446 11448     1 
11448 11449     1 
11448 11450     1 
11450 11451     1 
11450 11452     1 
11450 11461     1 
11452 11453     1 
11452 11454     1 
11452 11455     1 
11455 11456     1 
11455 11457     1 
11455 11458     1 
11458 11459     1 
11458 11460     1 
11461 11462     1 
11461 11463     1 
11463 11464     1 
11463 11465     1 
11465 11466     1 
11465 11467     1 
11465 11472     1 
11467 11468     1 
11467 11469     1 
11467 11470     1 
11470 11471     1 
11472 11473     1 
11472 11474     1 
11474 11475     1 
11474 11476     1 
11476 11477     1 
11476 11478     1 
11476 11491     1 
11478 11479     1 
11478 11480     1 
11478 11481     1 
11481 11482     1 
11481 11483     1 
11481 11487     1 
11483 11484     1 
11483 11485     1 
11483 11486     1 
11487 11488     1 
11487 11489     1 
11487 11490     1 
11491 11492     1 
11491 11493     1 
11493 11494     1 
11493 11495     1 
11495 11496     1 
11495 11497     1 
11495 11512     1 
11497 11498     1 
11497 11499     1 
11497 11500     1 
11500 11501     1 
11500 11510     1 
11501 11502     1 
11501 11503     1 
11503 11504     1 
11503 11505     1 
11505 11506     1 
11505 11508     1 
11506 11507     1 
11508 11509     1 
11508 11510     1 
11510 11511     1 
11512 11513     1 
11512 11514     1 
11514 11515     1 
11514 11516     1 
11516 11517     1 
11516 11518     1 
11516 11536     1 
11518 11519     1 
11518 11520     1 
11518 11521     1 
11521 11522     1 
11521 11523     1 
11521 11524     1 
11524 11525     1 
11524 11526     1 
11524 11527     1 
11527 11528     1 
11527 11529     1 
11529 11530     1 
11529 11533     1 
11530 11531     1 
11530 11532     1 
11533 11534     1 
11533 11535     1 
11536 11537     1 
11536 11538     1 
11538 11539     1 
11538 11540     1 
11540 11541     1 
11540 11542     1 
11540 11550     1 
11542 11543     1 
11542 11544     1 
11542 11545     1 
11545 11546     1 
11545 11547     1 
11547 11548     1 
11547 11549     1 
11550 11551     1 
11550 11552     1 
11552 11553     1 
11552 11554     1 
11554 11555     1 
11554 11556     1 
11554 11574     1 
11556 11557     1 
11556 11558     1 
11556 11559     1 
11559 11560     1 
11559 11561     1 
11559 11562     1 
11562 11563     1 
11562 11564     1 
11562 11565     1 
11565 11566     1 
11565 11567     1 
11567 11568     1 
11567 11571     1 
11568 11569     1 
11568 11570     1 
11571 11572     1 
11571 11573     1 
11574 11575     1 
11574 11576     1 
11576 11577     1 
11576 11578     1 
11578 11579     1 
11578 11580     1 
11578 11586     1 
11580 11581     1 
11580 11582     1 
11580 11583     1 
11583 11584     1 
11583 11585     1 
11586 11587     1 
11586 11588     1 
11588 11589     1 
11588 11590     1 
11590 11591     1 
11590 11592     1 
11590 11602     1 
11592 11593     1 
11592 11594     1 
11592 11598     1 
11594 11595     1 
11594 11596     1 
11594 11597     1 
11598 11599     1 
11598 11600     1 
11598 11601     1 
11602 11603     1 
11602 11604     1 
11604 11605     1 
11604 11606     1 
11606 11607     1 
11606 11608     1 
11606 11614     1 
11608 11609     1 
11608 11610     1 
11608 11611     1 
11611 11612     1 
11611 11613     1 
11614 11615     1 
11614 11616     1 
11616 11617     1 
11616 11618     1 
11618 11619     1 
11618 11620     1 
11618 11628     1 
11620 11621     1 
11620 11622     1 
11620 11626     1 
11622 11623     1 
11622 11624     1 
11622 11625     1 
11626 11627     1 
11628 11629     1 
11628 11630     1 
11630 11631     1 
11630 11632     1 
11632 11633     1 
11632 11634     1 
11632 11640     1 
11634 11635     1 
11634 11636     1 
11634 11637     1 
11637 11638     1 
11637 11639     1 
11640 11641     1 
11640 11642     1 
11642 11643     1 
11642 11644     1 
11644 11645     1 
11644 11646     1 
11644 11660     1 
11646 11647     1 
11646 11648     1 
11646 11649     1 
11649 11650     1 
11649 11658     1 
11650 11651     1 
11650 11652     1 
11652 11653     1 
11652 11654     1 
11654 11655     1 
11654 11656     1 
11656 11657     1 
11656 11658     1 
11658 11659     1 
11660 11661     1 
11660 11662     1 
11662 11663     1 
11662 11664     1 
11664 11665     1 
11664 11666     1 
11664 11676     1 
11666 11667     1 
11666 11668     1 
11666 11672     1 
11668 11669     1 
11668 11670     1 
11668 11671     1 
11672 11673     1 
11672 11674     1 
11672 11675     1 
11676 11677     1 
11676 11678     1 
11678 11679     1 
11678 11680     1 
11680 11681     1 
11680 11682     1 
11680 11690     1 
11682 11683     1 
11682 11684     1 
11682 11685     1 
11685 11686     1 
11685 11687     1 
11687 11688     1 
11687 11689     1 
11690 11691     1 
11690 11692     1 
11692 11693     1 
11692 11694     1 
11694 11695     1 
11694 11696     1 
11694 11705     1 
11696 11697     1 
11696 11698     1 
11696 11699     1 
11699 11700     1 
11699 11701     1 
11699 11702     1 
11702 11703     1 
11702 11704     1 
11705 11706     1 
11705 11707     1 
11707 11708     1 
11707 11709     1 
11709 11710     1 
11709 11711     1 
11709 11725     1 
11711 11712     1 
11711 11713     1 
11711 11714     1 
11714 11715     1 
11714 11723     1 
11715 11716     1 
11715 11717     1 
11717 11718     1 
11717 11719     1 
11719 11720     1 
11719 11721     1 
11721 11722     1 
11721 11723     1 
11723 11724     1 
11725 11726     1 
11725 11727     1 
11727 11728     1 
11727 11729     1 
11729 11730     1 
11729 11731     1 
11729 11746     1 
11731 11732     1 
11731 11733     1 
11731 11734     1 
11734 11735     1 
11734 11744     1 
11735 11736     1 
11735 11737     1 
11737 11738     1 
11737 11739     1 
11739 11740     1 
11739 11742     1 
11740 11741     1 
11742 11743     1 
11742 11744     1 
11744 11745     1 
11746 11747     1 
11746 11748     1 
11748 11749     1 
11748 11750     1 
11750 11751     1 
11750 11752     1 
11750 11756     1 
11752 11753     1 
11752 11754     1 
11752 11755     1 
11756 11757     1 
11756 11758     1 
11758 11759     1 
11758 11760     1 
11760 11761     1 
11760 11762     1 
11760 11777     1 
11762 11763     1 
11762 11764     1 
11762 11765     1 
11765 11766     1 
11765 11775     1 
11766 11767     1 
11766 11768     1 
11768 11769     1 
11768 11770     1 
11770 11771     1 
11770 11773     1 
11771 11772     1 
11773 11774     1 
11773 11775     1 
11775 11776     1 
11777 11778     1 
11777 11779     1 
11779 11780     1 
11779 11781     1 
11781 11782     1 
11781 11783     1 
11781 11796     1 
11783 11784     1 
11783 11785     1 
11783 11786     1 
11786 11787     1 
11786 11788     1 
11786 11792     1 
11788 11789     1 
11788 11790     1 
11788 11791     1 
11792 11793     1 
11792 11794     1 
11792 11795     1 
11796 11797     1 
11796 11798     1 
11798 11799     1 
11798 11800     1 
11800 11801     1 
11800 11802     1 
11800 11820     1 
11802 11803     1 
11802 11804     1 
11802 11805     1 
11805 11806     1 
11805 11807     1 
11805 11808     1 
11808 11809     1 
11808 11810     1 
11808 11811     1 
11811 11812     1 
11811 11813     1 
11813 11814     1 
11813 11817     1 
11814 11815     1 
11814 11816     1 
11817 11818     1 
11817 11819     1 
11820 11821     1 
11820 11822     1 
11822 11823     1 
11822 11824     1 
11824 11825     1 
11824 11826     1 
11824 11842     1 
11826 11827     1 
11826 11828     1 
11826 11829     1 
11829 11830     1 
11829 11831     1 
11829 11832     1 
11832 11833     1 
11832 11834     1 
11832 11835     1 
11835 11836     1 
11835 11837     1 
11835 11838     1 
11838 11839     1 
11838 11840     1 
11838 11841     1 
11842 11843     1 
11842 11844     1 
11844 11845     1 
11844 11846     1 
11846 11847     1 
11846 11848     1 
11846 11859     1 
11848 11849     1 
11848 11850     1 
11848 11851     1 
11851 11852     1 
11851 11857     1 
11852 11853     1 
11852 11854     1 
11854 11855     1 
11854 11856     1 
11856 11857     1 
11857 11858     1 
11859 11860     1 
11859 11861     1 
11861 11862     1 
11861 11863     1 
11863 11864     1 
11863 11865     1 
11863 11879     1 
11865 11866     1 
11865 11867     1 
11865 11868     1 
11868 11869     1 
11868 11877     1 
11869 11870     1 
11869 11871     1 
11871 11872     1 
11871 11873     1 
11873 11874     1 
11873 11875     1 
11875 11876     1 
11875 11877     1 
11877 11878     1 
11879 11880     1 
11879 11881     1 
11881 11882     1 
11881 11883     1 
11883 11884     1 
11883 11885     1 
11883 11890     1 
11885 11886     1 
11885 11887     1 
11885 11888     1 
11888 11889     1 
11890 11891     1 
11890 11892     1 
11892 11893     1 
11892 11894     1 
11894 11895     1 
11894 11896     1 
11894 11907     1 
11896 11897     1 
11896 11898     1 
11896 11899     1 
11899 11900     1 
11899 11901     1 
11899 11902     1 
11902 11903     1 
11903 11904     1 
11903 11905     1 
11903 11906     1 
11907 11908     1 
11907 11909     1 
11909 11910     1 
11909 11911     1 
11911 11912     1 
11911 11913     1 
11911 11924     1 
11913 11914     1 
11913 11915     1 
11913 11916     1 
11916 11917     1 
11916 11918     1 
11916 11919     1 
11919 11920     1 
11920 11921     1 
11920 11922     1 
11920 11923     1 
11924 11925     1 
11924 11926     1 
11926 11927     1 
11926 11928     1 
11928 11929     1 
11928 11930     1 
11928 11943     1 
11930 11931     1 
11930 11932     1 
11930 11936     1 
11932 11933     1 
11932 11934     1 
11932 11935     1 
11936 11937     1 
11936 11938     1 
11936 11939     1 
11939 11940     1 
11939 11941     1 
11939 11942     1 
11943 11944     1 
11943 11945     1 
11945 11946     1 
11945 11947     1 
11947 11948     1 
11947 11949     1 
11947 11962     1 
11949 11950     1 
11949 11951     1 
11949 11952     1 
11952 11953     1 
11952 11954     1 
11952 11958     1 
11954 11955     1 
11954 11956     1 
11954 11957     1 
11958 11959     1 
11958 11960     1 
11958 11961     1 
11962 11963     1 
11962 11964     1 
11964 11965     1 
11964 11966     1 
11966 11967     1 
11966 11968     1 
11966 11973     1 
11968 11969     1 
11968 11970     1 
11968 11971     1 
11971 11972     1 
11973 11974     1 
11973 11975     1 
11975 11976     1 
11975 11977     1 
11977 11978     1 
11977 11979     1 
11977 11985     1 
11979 11980     1 
11979 11981     1 
11979 11982     1 
11982 11983     1 
11982 11984     1 
11985 11986     1 
11985 11987     1 
11987 11988     1 
11987 11989     1 
11989 11990     1 
11989 11991     1 
11989 11997     1 
11991 11992     1 
11991 11993     1 
11991 11994     1 
11994 11995     1 
11994 11996     1 
11997 11998     1 
11997 11999     1 
11999 12000     1 
11999 12001     1 
12001 12002     1 
12001 12003     1 
12001 12007     1 
12003 12004     1 
12003 12005     1 
12003 12006     1 
12007 12008     1 
12007 12009     1 
12009 12010     1 
12009 12011     1 
12011 12012     1 
12011 12013     1 
12011 12023     1 
12013 12014     1 
12013 12015     1 
12013 12019     1 
12015 12016     1 
12015 12017     1 
12015 12018     1 
12019 12020     1 
12019 12021     1 
12019 12022     1 
12023 12024     1 
12023 12025     1 
12025 12026     1 
12025 12027     1 
12027 12028     1 
12027 12029     1 
12027 12039     1 
12029 12030     1 
12029 12031     1 
12029 12035     1 
12031 12032     1 
12031 12033     1 
12031 12034     1 
12035 12036     1 
12035 12037     1 
12035 12038     1 
12039 12040     1 
12039 12041     1 
12041 12042     1 
12041 12043     1 
12043 12044     1 
12043 12045     1 
12043 12050     1 
12045 12046     1 
12045 12047     1 
12045 12048     1 
12048 12049     1 
12050 12051     1 
12050 12052     1 
12052 12053     1 
12052 12054     1 
12054 12055     1 
12054 12056     1 
12054 12070     1 
12056 12057     1 
12056 12058     1 
12056 12059     1 
12059 12060     1 
12059 12068     1 
12060 12061     1 
12060 12062     1 
12062 12063     1 
12062 12064     1 
12064 12065     1 
12064 12066     1 
12066 12067     1 
12066 12068     1 
12068 12069     1 
12070 12071     1 
12070 12072     1 
12072 12073     1 
12072 12074     1 
12074 12075     1 
12074 12076     1 
12074 12084     1 
12076 12077     1 
12076 12078     1 
12076 12079     1 
12079 12080     1 
12079 12081     1 
12081 12082     1 
12081 12083     1 
12084 12085     1 
12084 12086     1 
12086 12087     1 
12086 12088     1 
12088 12089     1 
12088 12090     1 
12088 12095     1 
12090 12091     1 
12090 12092     1 
12090 12093     1 
12093 12094     1 
12095 12096     1 
12095 12097     1 
12097 12098     1 
12097 12099     1 
12099 12100     1 
12099 12101     1 
12099 12109     1 
12101 12102     1 
12101 12103     1 
12101 12107     1 
12103 12104     1 
12103 12105     1 
12103 12106     1 
12107 12108     1 
12109 12110     1 
12109 12111     1 
12111 12112     1 
12111 12113     1 
12113 12114     1 
12113 12115     1 
12113 12130     1 
12115 12116     1 
12115 12117     1 
12115 12118     1 
12118 12119     1 
12118 12128     1 
12119 12120     1 
12119 12121     1 
12121 12122     1 
12121 12123     1 
12123 12124     1 
12123 12126     1 
12124 12125     1 
12126 12127     1 
12126 12128     1 
12128 12129     1 
12130 12131     1 
12130 12132     1 
12132 12133     1 
12132 12134     1 
12134 12135     1 
12134 12136     1 
12134 12140     1 
12136 12137     1 
12136 12138     1 
12136 12139     1 
12140 12141     1 
12140 12142     1 
12142 12143     1 
12142 12144     1 
12144 12145     1 
12144 12146     1 
12144 12151     1 
12146 12147     1 
12146 12148     1 
12146 12149     1 
12149 12150     1 
12151 12152     1 
12151 12153     1 
12153 12154     1 
12153 12155     1 
12155 12156     1 
12155 12157     1 
12155 12168     1 
12157 12158     1 
12157 12159     1 
12157 12160     1 
12160 12161     1 
12160 12162     1 
12160 12163     1 
12163 12164     1 
12163 12165     1 
12165 12166     1 
12165 12167     1 
12168 12169     1 
12168 12170     1 
12170 12171     1 
12170 12172     1 
12172 12173     1 
12172 12174     1 
12172 12175     1 
12175 12176     1 
12175 12177     1 
12177 12178     1 
12177 12179     1 
12179 12180     1 
12179 12181     1 
12179 12194     1 
12181 12182     1 
12181 12183     1 
12181 12184     1 
12184 12185     1 
12184 12186     1 
12184 12190     1 
12186 12187     1 
12186 12188     1 
12186 12189     1 
12190 12191     1 
12190 12192     1 
12190 12193     1 
12194 12195     1 
12194 12196     1 
12196 12197     1 
12196 12198     1 
12198 12199     1 
12198 12200     1 
12198 12210     1 
12200 12201     1 
12200 12202     1 
12200 12206     1 
12202 12203     1 
12202 12204     1 
12202 12205     1 
12206 12207     1 
12206 12208     1 
12206 12209     1 
12210 12211     1 
12210 12212     1 
12212 12213     1 
12212 12214     1 
12214 12215     1 
12214 12216     1 
12214 12220     1 
12216 12217     1 
12216 12218     1 
12216 12219     1 
12220 12221     1 
12220 12222     1 
12222 12223     1 
12222 12224     1 
12224 12225     1 
12224 12226     1 
12224 12231     1 
12226 12227     1 
12226 12228     1 
12226 12229     1 
12229 12230     1 
12231 12232     1 
12231 12233     1 
12233 12234     1 
12233 12235     1 
12235 12236     1 
12235 12237     1 
12235 12250     1 
12237 12238     1 
12237 12239     1 
12237 12243     1 
12239 12240     1 
12239 12241     1 
12239 12242     1 
12243 12244     1 
12243 12245     1 
12243 12246     1 
12246 12247     1 
12246 12248     1 
12246 12249     1 
12250 12251     1 
12250 12252     1 
12252 12253     1 
12252 12254     1 
12254 12255     1 
12254 12256     1 
12254 12272     1 
12256 12257     1 
12256 12258     1 
12256 12259     1 
12259 12260     1 
12259 12261     1 
12259 12262     1 
12262 12263     1 
12262 12264     1 
12262 12265     1 
12265 12266     1 
12265 12267     1 
12265 12268     1 
12268 12269     1 
12268 12270     1 
12268 12271     1 
12272 12273     1 
12272 12274     1 
12274 12275     1 
12274 12276     1 
12276 12277     1 
12276 12278     1 
12276 12286     1 
12278 12279     1 
12278 12280     1 
12278 12281     1 
12281 12282     1 
12281 12283     1 
12283 12284     1 
12283 12285     1 
12286 12287     1 
12286 12288     1 
12288 12289     1 
12288 12290     1 
12290 12291     1 
12290 12292     1 
12290 12306     1 
12292 12293     1 
12292 12294     1 
12292 12295     1 
12295 12296     1 
12295 12304     1 
12296 12297     1 
12296 12298     1 
12298 12299     1 
12298 12300     1 
12300 12301     1 
12300 12302     1 
12302 12303     1 
12302 12304     1 
12304 12305     1 
12306 12307     1 
12306 12308     1 
12308 12309     1 
12308 12310     1 
12310 12311     1 
12310 12312     1 
12310 12328     1 
12312 12313     1 
12312 12314     1 
12312 12315     1 
12315 12316     1 
12315 12317     1 
12315 12318     1 
12318 12319     1 
12318 12320     1 
12318 12321     1 
12321 12322     1 
12321 12323     1 
12321 12324     1 
12324 12325     1 
12324 12326     1 
12324 12327     1 
12328 12329     1 
12328 12330     1 
12330 12331     1 
12330 12332     1 
12332 12333     1 
12332 12334     1 
12332 12339     1 
12334 12335     1 
12334 12336     1 
12334 12337     1 
12337 12338     1 
12339 12340     1 
12339 12341     1 
12341 12342     1 
12341 12343     1 
12343 12344     1 
12343 12345     1 
12343 12355     1 
12345 12346     1 
12345 12347     1 
12345 12351     1 
12347 12348     1 
12347 12349     1 
12347 12350     1 
12351 12352     1 
12351 12353     1 
12351 12354     1 
12355 12356     1 
12355 12357     1 
12357 12358     1 
12357 12359     1 
12359 12360     1 
12359 12361     1 
12359 12374     1 
12361 12362     1 
12361 12363     1 
12361 12364     1 
12364 12365     1 
12364 12366     1 
12364 12370     1 
12366 12367     1 
12366 12368     1 
12366 12369     1 
12370 12371     1 
12370 12372     1 
12370 12373     1 
12374 12375     1 
12374 12376     1 
12376 12377     1 
12376 12378     1 
12378 12379     1 
12378 12380     1 
12378 12395     1 
12380 12381     1 
12380 12382     1 
12380 12383     1 
12383 12384     1 
12383 12393     1 
12384 12385     1 
12384 12386     1 
12386 12387     1 
12386 12388     1 
12388 12389     1 
12388 12391     1 
12389 12390     1 
12391 12392     1 
12391 12393     1 
12393 12394     1 
12395 12396     1 
12395 12397     1 
12397 12398     1 
12397 12399     1 
12399 12400     1 
12399 12401     1 
12399 12416     1 
12401 12402     1 
12401 12403     1 
12401 12404     1 
12404 12405     1 
12404 12414     1 
12405 12406     1 
12405 12407     1 
12407 12408     1 
12407 12409     1 
12409 12410     1 
12409 12412     1 
12410 12411     1 
12412 12413     1 
12412 12414     1 
12414 12415     1 
12416 12417     1 
12416 12418     1 
12418 12419     1 
12418 12420     1 
12420 12421     1 
12420 12422     1 
12420 12433     1 
12422 12423     1 
12422 12424     1 
12422 12425     1 
12425 12426     1 
12425 12427     1 
12425 12428     1 
12428 12429     1 
12428 12430     1 
12430 12431     1 
12430 12432     1 
12433 12434     1 
12433 12435     1 
12435 12436     1 
12435 12437     1 
12437 12438     1 
12437 12439     1 
12437 12447     1 
12439 12440     1 
12439 12441     1 
12439 12442     1 
12442 12443     1 
12442 12444     1 
12444 12445     1 
12444 12446     1 
12447 12448     1 
12447 12449     1 
12449 12450     1 
12449 12451     1 
12451 12452     1 
12451 12453     1 
12451 12461     1 
12453 12454     1 
12453 12455     1 
12453 12456     1 
12456 12457     1 
12456 12458     1 
12458 12459     1 
12458 12460     1 
12461 12462     1 
12461 12463     1 
12463 12464     1 
12463 12465     1 
12465 12466     1 
12465 12467     1 
12465 12477     1 
12467 12468     1 
12467 12469     1 
12467 12473     1 
12469 12470     1 
12469 12471     1 
12469 12472     1 
12473 12474     1 
12473 12475     1 
12473 12476     1 
12477 12478     1 
12477 12479     1 
12479 12480     1 
12479 12481     1 
12481 12482     1 
12481 12483     1 
12481 12497     1 
12483 12484     1 
12483 12485     1 
12483 12486     1 
12486 12487     1 
12486 12495     1 
12487 12488     1 
12487 12489     1 
12489 12490     1 
12489 12491     1 
12491 12492     1 
12491 12493     1 
12493 12494     1 
12493 12495     1 
12495 12496     1 
12497 12498     1 
12497 12499     1 
12499 12500     1 
12499 12501     1 
12501 12502     1 
12501 12503     1 
12501 12514     1 
12503 12504     1 
12503 12505     1 
12503 12506     1 
12506 12507     1 
12506 12508     1 
12506 12509     1 
12509 12510     1 
12510 12511     1 
12510 12512     1 
12510 12513     1 
12514 12515     1 
12514 12516     1 
12516 12517     1 
12516 12518     1 
12518 12519     1 
12518 12520     1 
12518 12525     1 
12520 12521     1 
12520 12522     1 
12520 12523     1 
12523 12524     1 
12525 12526     1 
12525 12527     1 
12527 12528     1 
12527 12529     1 
12529 12530     1 
12529 12531     1 
12529 12540     1 
12531 12532     1 
12531 12533     1 
12531 12534     1 
12534 12535     1 
12534 12536     1 
12534 12537     1 
12537 12538     1 
12537 12539     1 
12540 12541     1 
12540 12542     1 
12542 12543     1 
12542 12544     1 
12544 12545     1 
12544 12546     1 
12544 12550     1 
12546 12547     1 
12546 12548     1 
12546 12549     1 
12550 12551     1 
12550 12552     1 
12552 12553     1 
12552 12554     1 
12554 12555     1 
12554 12556     1 
12554 12572     1 
12556 12557     1 
12556 12558     1 
12556 12559     1 
12559 12560     1 
12559 12561     1 
12559 12562     1 
12562 12563     1 
12562 12564     1 
12562 12565     1 
12565 12566     1 
12565 12567     1 
12565 12568     1 
12568 12569     1 
12568 12570     1 
12568 12571     1 
12572 12573     1 
12572 12574     1 
12574 12575     1 
12574 12576     1 
12576 12577     1 
12576 12578     1 
12576 12583     1 
12578 12579     1 
12578 12580     1 
12578 12581     1 
12581 12582     1 
12583 12584     1 
12583 12585     1 
12585 12586     1 
12585 12587     1 
12587 12588     1 
12587 12589     1 
12587 12607     1 
12589 12590     1 
12589 12591     1 
12589 12592     1 
12592 12593     1 
12592 12606     1 
12593 12594     1 
12593 12595     1 
12595 12596     1 
12595 12597     1 
12597 12598     1 
12597 12606     1 
12598 12599     1 
12598 12600     1 
12600 12601     1 
12600 12602     1 
12602 12603     1 
12602 12604     1 
12604 12605     1 
12604 12606     1 
12607 12608     1 
12607 12609     1 
12609 12610     1 
12609 12611     1 
12611 12612     1 
12611 12613     1 
12611 12621     1 
12613 12614     1 
12613 12615     1 
12613 12619     1 
12615 12616     1 
12615 12617     1 
12615 12618     1 
12619 12620     1 
12621 12622     1 
12621 12623     1 
12623 12624     1 
12623 12625     1 
12625 12626     1 
12625 12627     1 
12625 12636     1 
12627 12628     1 
12627 12629     1 
12627 12630     1 
12630 12631     1 
12630 12632     1 
12630 12633     1 
12633 12634     1 
12633 12635     1 
12636 12637     1 
12636 12638     1 
12638 12639     1 
12638 12640     1 
12640 12641     1 
12640 12642     1 
12640 12650     1 
12642 12643     1 
12642 12644     1 
12642 12648     1 
12644 12645     1 
12644 12646     1 
12644 12647     1 
12648 12649     1 
12650 12651     1 
12650 12652     1 
12652 12653     1 
12652 12654     1 
12654 12655     1 
12654 12656     1 
12654 12662     1 
12656 12657     1 
12656 12658     1 
12656 12659     1 
12659 12660     1 
12659 12661     1 
12662 12663     1 
12662 12664     1 
12664 12665     1 
12664 12666     1 
12666 12667     1 
12666 12668     1 
12666 12681     1 
12668 12669     1 
12668 12670     1 
12668 12671     1 
12671 12672     1 
12671 12673     1 
12671 12677     1 
12673 12674     1 
12673 12675     1 
12673 12676     1 
12677 12678     1 
12677 12679     1 
12677 12680     1 
12681 12682     1 
12681 12683     1 
12683 12684     1 
12683 12685     1 
12685 12686     1 
12685 12687     1 
12685 12695     1 
12687 12688     1 
12687 12689     1 
12687 12693     1 
12689 12690     1 
12689 12691     1 
12689 12692     1 
12693 12694     1 
12695 12696     1 
12695 12697     1 
12697 12698     1 
12697 12699     1 
12699 12700     1 
12699 12701     1 
12699 12717     1 
12701 12702     1 
12701 12703     1 
12701 12704     1 
12704 12705     1 
12704 12706     1 
12704 12707     1 
12707 12708     1 
12707 12709     1 
12707 12710     1 
12710 12711     1 
12710 12712     1 
12710 12713     1 
12713 12714     1 
12713 12715     1 
12713 12716     1 
12717 12718     1 
12717 12719     1 
12719 12720     1 
12719 12721     1 
12721 12722     1 
12721 12723     1 
12721 12724     1 
12724 12725     1 
12724 12726     1 
12726 12727     1 
12726 12736     1 
12727 12728     1 
12727 12729     1 
12727 12730     1 
12730 12731     1 
12730 12732     1 
12730 12733     1 
12733 12734     1 
12733 12735     1 
12733 12736     1 
12736 12737     1 
12736 12738     1 
12738 12739     1 
12738 12740     1 
12740 12741     1 
12740 12742     1 
12742 12743     1 
12742 12744     1 
12742 12755     1 
12744 12745     1 
12744 12746     1 
12744 12747     1 
12747 12748     1 
12747 12753     1 
12748 12749     1 
12748 12750     1 
12750 12751     1 
12750 12752     1 
12752 12753     1 
12753 12754     1 
12755 12756     1 
12755 12757     1 
12757 12758     1 
12757 12759     1 
12759 12760     1 
12759 12761     1 
12759 12770     1 
12761 12762     1 
12761 12763     1 
12761 12764     1 
12764 12765     1 
12764 12766     1 
12764 12767     1 
12767 12768     1 
12767 12769     1 
12770 12771     1 
12770 12772     1 
12772 12773     1 
12772 12774     1 
12774 12775     1 
12774 12776     1 
12774 12790     1 
12776 12777     1 
12776 12778     1 
12776 12779     1 
12779 12780     1 
12779 12788     1 
12780 12781     1 
12780 12782     1 
12782 12783     1 
12782 12784     1 
12784 12785     1 
12784 12786     1 
12786 12787     1 
12786 12788     1 
12788 12789     1 
12790 12791     1 
12790 12792     1 
12792 12793     1 
12792 12794     1 
12794 12795     1 
12794 12796     1 
12794 12801     1 
12796 12797     1 
12796 12798     1 
12796 12799     1 
12799 12800     1 
12801 12802     1 
12801 12803     1 
12803 12804     1 
12803 12805     1 
12805 12806     1 
12805 12807     1 
12805 12812     1 
12807 12808     1 
12807 12809     1 
12807 12810     1 
12810 12811     1 
12812 12813     1 
12812 12814     1 
12814 12815     1 
12814 12816     1 
12816 12817     1 
12816 12818     1 
12816 12829     1 
12818 12819     1 
12818 12820     1 
12818 12821     1 
12821 12822     1 
12821 12823     1 
12821 12824     1 
12824 12825     1 
12824 12826     1 
12826 12827     1 
12826 12828     1 
12829 12830     1 
12829 12831     1 
12831 12832     1 
12831 12833     1 
12833 12834     1 
12833 12835     1 
12833 12846     1 
12835 12836     1 
12835 12837     1 
12835 12838     1 
12838 12839     1 
12838 12844     1 
12839 12840     1 
12840 12841     1 
12840 12842     1 
12842 12843     1 
12842 12844     1 
12844 12845     1 
12846 12847     1 
12846 12848     1 
12848 12849     1 
12848 12850     1 
12850 12851     1 
12850 12852     1 
12850 12860     1 
12852 12853     1 
12852 12854     1 
12852 12858     1 
12854 12855     1 
12854 12856     1 
12854 12857     1 
12858 12859     1 
12860 12861     1 
12860 12862     1 
12862 12863     1 
12862 12864     1 
12864 12865     1 
12864 12866     1 
12864 12877     1 
12866 12867     1 
12866 12868     1 
12866 12869     1 
12869 12870     1 
12869 12871     1 
12869 12872     1 
12872 12873     1 
12873 12874     1 
12873 12875     1 
12873 12876     1 
12877 12878     1 
12877 12879     1 
12879 12880     1 
12879 12881     1 
12881 12882     1 
12881 12883     1 
12881 12896     1 
12883 12884     1 
12883 12885     1 
12883 12886     1 
12886 12887     1 
12886 12888     1 
12886 12892     1 
12888 12889     1 
12888 12890     1 
12888 12891     1 
12892 12893     1 
12892 12894     1 
12892 12895     1 
12896 12897     1 
12896 12898     1 
12898 12899     1 
12898 12900     1 
12900 12901     1 
12900 12902     1 
12900 12912     1 
12902 12903     1 
12902 12904     1 
12902 12908     1 
12904 12905     1 
12904 12906     1 
12904 12907     1 
12908 12909     1 
12908 12910     1 
12908 12911     1 
12912 12913     1 
12912 12914     1 
12914 12915     1 
12914 12916     1 
12916 12917     1 
12916 12918     1 
12916 12934     1 
12918 12919     1 
12918 12920     1 
12918 12921     1 
12921 12922     1 
12921 12923     1 
12921 12924     1 
12924 12925     1 
12924 12926     1 
12924 12927     1 
12927 12928     1 
12927 12929     1 
12927 12930     1 
12930 12931     1 
12930 12932     1 
12930 12933     1 
12934 12935     1 
12934 12936     1 
12936 12937     1 
12936 12938     1 
12938 12939     1 
12938 12940     1 
12938 12951     1 
12940 12941     1 
12940 12942     1 
12940 12943     1 
12943 12944     1 
12943 12945     1 
12943 12946     1 
12946 12947     1 
12946 12948     1 
12948 12949     1 
12948 12950     1 
12951 12952     1 
12951 12953     1 
12953 12954     1 
12953 12955     1 
12955 12956     1 
12955 12957     1 
12955 12958     1 
12958 12959     1 
12958 12960     1 
12960 12961     1 
12960 12962     1 
12962 12963     1 
12962 12964     1 
12962 12970     1 
12964 12965     1 
12964 12966     1 
12964 12967     1 
12967 12968     1 
12967 12969     1 
12970 12971     1 
12970 12972     1 
12972 12973     1 
12972 12974     1 
12974 12975     1 
12974 12976     1 
12974 12982     1 
12976 12977     1 
12976 12978     1 
12976 12979     1 
12979 12980     1 
12979 12981     1 
12982 12983     1 
12982 12984     1 
12984 12985     1 
12984 12986     1 
12986 12987     1 
12986 12988     1 
12986 13003     1 
12988 12989     1 
12988 12990     1 
12988 12991     1 
12991 12992     1 
12991 13001     1 
12992 12993     1 
12992 12994     1 
12994 12995     1 
12994 12996     1 
12996 12997     1 
12996 12999     1 
12997 12998     1 
12999 13000     1 
12999 13001     1 
13001 13002     1 
13003 13004     1 
13003 13005     1 
13005 13006     1 
13005 13007     1 
13007 13008     1 
13007 13009     1 
13007 13019     1 
13009 13010     1 
13009 13011     1 
13009 13015     1 
13011 13012     1 
13011 13013     1 
13011 13014     1 
13015 13016     1 
13015 13017     1 
13015 13018     1 
13019 13020     1 
13019 13021     1 
13021 13022     1 
13021 13023     1 
13023 13024     1 
13023 13025     1 
13023 13040     1 
13025 13026     1 
13025 13027     1 
13025 13028     1 
13028 13029     1 
13028 13038     1 
13029 13030     1 
13029 13031     1 
13031 13032     1 
13031 13033     1 
13033 13034     1 
13033 13036     1 
13034 13035     1 
13036 13037     1 
13036 13038     1 
13038 13039     1 
13040 13041     1 
13040 13042     1 
13042 13043     1 
13042 13044     1 
13044 13045     1 
13044 13046     1 
13044 13059     1 
13046 13047     1 
13046 13048     1 
13046 13049     1 
13049 13050     1 
13049 13051     1 
13049 13055     1 
13051 13052     1 
13051 13053     1 
13051 13054     1 
13055 13056     1 
13055 13057     1 
13055 13058     1 
13059 13060     1 
13059 13061     1 
13061 13062     1 
13061 13071     1 
13062 13063     1 
13062 13064     1 
13062 13065     1 
13065 13066     1 
13065 13067     1 
13065 13068     1 
13068 13069     1 
13068 13070     1 
13068 13071     1 
13071 13072     1 
13071 13073     1 
13073 13074     1 
13073 13075     1 
13075 13076     1 
13075 13077     1 
13077 13078     1 
13077 13079     1 
13077 13094     1 
13079 13080     1 
13079 13081     1 
13079 13082     1 
13082 13083     1 
13082 13092     1 
13083 13084     1 
13083 13085     1 
13085 13086     1 
13085 13087     1 
13087 13088     1 
13087 13090     1 
13088 13089     1 
13090 13091     1 
13090 13092     1 
13092 13093     1 
13094 13095     1 
13094 13096     1 
13096 13097     1 
13096 13106     1 
13097 13098     1 
13097 13099     1 
13097 13100     1 
13100 13101     1 
13100 13102     1 
13100 13103     1 
13103 13104     1 
13103 13105     1 
13103 13106     1 
13106 13107     1 
13106 13108     1 
13108 13109     1 
13108 13110     1 
13110 13111     1 
13110 13112     1 
13112 13113     1 
13112 13114     1 
13112 13120     1 
13114 13115     1 
13114 13116     1 
13114 13117     1 
13117 13118     1 
13117 13119     1 
13120 13121     1 
13120 13122     1 
13122 13123     1 
13122 13132     1 
13123 13124     1 
13123 13125     1 
13123 13126     1 
13126 13127     1 
13126 13128     1 
13126 13129     1 
13129 13130     1 
13129 13131     1 
13129 13132     1 
13132 13133     1 
13132 13134     1 
13134 13135     1 
13134 13136     1 
13136 13137     1 
13136 13138     1 
13138 13139     1 
13138 13140     1 
13138 13145     1 
13140 13141     1 
13140 13142     1 
13140 13143     1 
13143 13144     1 
13145 13146     1 
13145 13147     1 
13147 13148     1 
13147 13149     1 
13149 13150     1 
13149 13151     1 
13149 13169     1 
13151 13152     1 
13151 13153     1 
13151 13154     1 
13154 13155     1 
13154 13156     1 
13154 13157     1 
13157 13158     1 
13157 13159     1 
13157 13160     1 
13160 13161     1 
13160 13162     1 
13162 13163     1 
13162 13166     1 
13163 13164     1 
13163 13165     1 
13166 13167     1 
13166 13168     1 
13169 13170     1 
13169 13171     1 
13171 13172     1 
13171 13173     1 
13173 13174     1 
13173 13175     1 
13173 13188     1 
13175 13176     1 
13175 13177     1 
13175 13181     1 
13177 13178     1 
13177 13179     1 
13177 13180     1 
13181 13182     1 
13181 13183     1 
13181 13184     1 
13184 13185     1 
13184 13186     1 
13184 13187     1 
13188 13189     1 
13188 13190     1 
13190 13191     1 
13190 13192     1 
13192 13193     1 
13192 13194     1 
13192 13207     1 
13194 13195     1 
13194 13196     1 
13194 13197     1 
13197 13198     1 
13197 13199     1 
13197 13203     1 
13199 13200     1 
13199 13201     1 
13199 13202     1 
13203 13204     1 
13203 13205     1 
13203 13206     1 
13207 13208     1 
13207 13209     1 
13209 13210     1 
13209 13211     1 
13211 13212     1 
13211 13213     1 
13211 13214     1 
13214 13215     1 
13214 13216     1 
13216 13217     1 
13216 13218     1 
13218 13219     1 
13218 13220     1 
13218 13224     1 
13220 13221     1 
13220 13222     1 
13220 13223     1 
13224 13225     1 
13224 13226     1 
13226 13227     1 
13226 13228     1 
13228 13229     1 
13228 13230     1 
13228 13231     1 
13231 13232     1 
13231 13233     1 
13233 13234     1 
13233 13235     1 
13235 13236     1 
13235 13237     1 
13235 13242     1 
13237 13238     1 
13237 13239     1 
13237 13240     1 
13240 13241     1 
13242 13243     1 
13242 13244     1 
13244 13245     1 
13244 13246     1 
13246 13247     1 
13246 13248     1 
13246 13262     1 
13248 13249     1 
13248 13250     1 
13248 13251     1 
13251 13252     1 
13251 13260     1 
13252 13253     1 
13252 13254     1 
13254 13255     1 
13254 13256     1 
13256 13257     1 
13256 13258     1 
13258 13259     1 
13258 13260     1 
13260 13261     1 
13262 13263     1 
13262 13264     1 
13264 13265     1 
13264 13266     1 
13266 13267     1 
13266 13268     1 
13266 13278     1 
13268 13269     1 
13268 13270     1 
13268 13274     1 
13270 13271     1 
13270 13272     1 
13270 13273     1 
13274 13275     1 
13274 13276     1 
13274 13277     1 
13278 13279     1 
13278 13280     1 
13280 13281     1 
13280 13282     1 
13282 13283     1 
13282 13284     1 
13282 13290     1 
13284 13285     1 
13284 13286     1 
13284 13287     1 
13287 13288     1 
13287 13289     1 
13290 13291     1 
13290 13292     1 
13292 13293     1 
13292 13294     1 
13294 13295     1 
13294 13296     1 
13294 13302     1 
13296 13297     1 
13296 13298     1 
13296 13299     1 
13299 13300     1 
13299 13301     1 
13302 13303     1 
13302 13304     1 
13304 13305     1 
13304 13306     1 
13306 13307     1 
13306 13308     1 
13306 13321     1 
13308 13309     1 
13308 13310     1 
13308 13314     1 
13310 13311     1 
13310 13312     1 
13310 13313     1 
13314 13315     1 
13314 13316     1 
13314 13317     1 
13317 13318     1 
13317 13319     1 
13317 13320     1 
13321 13322     1 
13321 13323     1 
13323 13324     1 
13323 13325     1 
13325 13326     1 
13325 13327     1 
13325 13337     1 
13327 13328     1 
13327 13329     1 
13327 13333     1 
13329 13330     1 
13329 13331     1 
13329 13332     1 
13333 13334     1 
13333 13335     1 
13333 13336     1 
13337 13338     1 
13337 13339     1 
13339 13340     1 
13339 13341     1 
13341 13342     1 
13341 13343     1 
13341 13359     1 
13343 13344     1 
13343 13345     1 
13343 13346     1 
13346 13347     1 
13346 13348     1 
13346 13349     1 
13349 13350     1 
13349 13351     1 
13349 13352     1 
13352 13353     1 
13352 13354     1 
13352 13355     1 
13355 13356     1 
13355 13357     1 
13355 13358     1 
13359 13360     1 
13359 13361     1 
13361 13362     1 
13361 13363     1 
13363 13364     1 
13363 13365     1 
13363 13373     1 
13365 13366     1 
13365 13367     1 
13365 13371     1 
13367 13368     1 
13367 13369     1 
13367 13370     1 
13371 13372     1 
13373 13374     1 
13373 13375     1 
13375 13376     1 
13375 13377     1 
13377 13378     1 
13377 13379     1 
13377 13385     1 
13379 13380     1 
13379 13381     1 
13379 13382     1 
13382 13383     1 
13382 13384     1 
13385 13386     1 
13385 13387     1 
13387 13388     1 
13387 13389     1 
13389 13390     1 
13389 13391     1 
13389 13392     1 
13392 13393     1 
13392 13394     1 
13394 13395     1 
13394 13396     1 
13396 13397     1 
13396 13398     1 
13396 13406     1 
13398 13399     1 
13398 13400     1 
13398 13404     1 
13400 13401     1 
13400 13402     1 
13400 13403     1 
13404 13405     1 
13406 13407     1 
13406 13408     1 
13408 13409     1 
13408 13410     1 
13410 13411     1 
13410 13412     1 
13410 13425     1 
13412 13413     1 
13412 13414     1 
13412 13415     1 
13415 13416     1 
13415 13417     1 
13415 13421     1 
13417 13418     1 
13417 13419     1 
13417 13420     1 
13421 13422     1 
13421 13423     1 
13421 13424     1 
13425 13426     1 
13425 13427     1 
13427 13428     1 
13427 13429     1 
13429 13430     1 
13429 13431     1 
13429 13442     1 
13431 13432     1 
13431 13433     1 
13431 13434     1 
13434 13435     1 
13434 13436     1 
13434 13437     1 
13437 13438     1 
13438 13439     1 
13438 13440     1 
13438 13441     1 
13442 13443     1 
13442 13444     1 
13444 13445     1 
13444 13446     1 
13446 13447     1 
13446 13448     1 
13446 13461     1 
13448 13449     1 
13448 13450     1 
13448 13454     1 
13450 13451     1 
13450 13452     1 
13450 13453     1 
13454 13455     1 
13454 13456     1 
13454 13457     1 
13457 13458     1 
13457 13459     1 
13457 13460     1 
13461 13462     1 
13461 13463     1 
13463 13464     1 
13463 13465     1 
13465 13466     1 
13465 13467     1 
13465 13476     1 
13467 13468     1 
13467 13469     1 
13467 13470     1 
13470 13471     1 
13470 13472     1 
13470 13473     1 
13473 13474     1 
13473 13475     1 
13476 13477     1 
13476 13478     1 
13478 13479     1 
13478 13480     1 
13480 13481     1 
13480 13482     1 
13480 13500     1 
13482 13483     1 
13482 13484     1 
13482 13485     1 
13485 13486     1 
13485 13487     1 
13485 13488     1 
13488 13489     1 
13488 13490     1 
13488 13491     1 
13491 13492     1 
13491 13493     1 
13493 13494     1 
13493 13497     1 
13494 13495     1 
13494 13496     1 
13497 13498     1 
13497 13499     1 
13500 13501     1 
13500 13502     1 
13502 13503     1 
13502 13504     1 
13504 13505     1 
13504 13506     1 
13504 13520     1 
13506 13507     1 
13506 13508     1 
13506 13509     1 
13509 13510     1 
13509 13518     1 
13510 13511     1 
13510 13512     1 
13512 13513     1 
13512 13514     1 
13514 13515     1 
13514 13516     1 
13516 13517     1 
13516 13518     1 
13518 13519     1 
13520 13521     1 
13520 13522     1 
13522 13523     1 
13522 13524     1 
13524 13525     1 
13524 13526     1 
13524 13536     1 
13526 13527     1 
13526 13528     1 
13526 13532     1 
13528 13529     1 
13528 13530     1 
13528 13531     1 
13532 13533     1 
13532 13534     1 
13532 13535     1 
13536 13537     1 
13536 13538     1 
13538 13539     1 
13538 13540     1 
13540 13541     1 
13540 13542     1 
13540 13547     1 
13542 13543     1 
13542 13544     1 
13542 13545     1 
13545 13546     1 
13547 13548     1 
13547 13549     1 
13549 13550     1 
13549 13551     1 
13551 13552     1 
13551 13553     1 
13551 13566     1 
13553 13554     1 
13553 13555     1 
13553 13556     1 
13556 13557     1 
13556 13558     1 
13556 13562     1 
13558 13559     1 
13558 13560     1 
13558 13561     1 
13562 13563     1 
13562 13564     1 
13562 13565     1 
13566 13567     1 
13566 13568     1 
13568 13569     1 
13568 13570     1 
13570 13571     1 
13570 13572     1 
13570 13576     1 
13572 13573     1 
13572 13574     1 
13572 13575     1 
13576 13577     1 
13576 13578     1 
13578 13579     1 
13578 13580     1 
13580 13581     1 
13580 13582     1 
13580 13595     1 
13582 13583     1 
13582 13584     1 
13582 13588     1 
13584 13585     1 
13584 13586     1 
13584 13587     1 
13588 13589     1 
13588 13590     1 
13588 13591     1 
13591 13592     1 
13591 13593     1 
13591 13594     1 
13595 13596     1 
13595 13597     1 
13597 13598     1 
13597 13599     1 
13599 13600     1 
13599 13601     1 
13599 13607     1 
13601 13602     1 
13601 13603     1 
13601 13604     1 
13604 13605     1 
13604 13606     1 
13607 13608     1 
13607 13609     1 
13609 13610     1 
13609 13611     1 
13611 13612     1 
13611 13613     1 
13611 13617     1 
13613 13614     1 
13613 13615     1 
13613 13616     1 
13617 13618     1 
13617 13619     1 
13619 13620     1 
13619 13621     1 
13621 13622     1 
13621 13623     1 
13621 13638     1 
13623 13624     1 
13623 13625     1 
13623 13626     1 
13626 13627     1 
13626 13636     1 
13627 13628     1 
13627 13629     1 
13629 13630     1 
13629 13631     1 
13631 13632     1 
13631 13634     1 
13632 13633     1 
13634 13635     1 
13634 13636     1 
13636 13637     1 
13638 13639     1 
13638 13640     1 
13640 13641     1 
13640 13650     1 
13641 13642     1 
13641 13643     1 
13641 13644     1 
13644 13645     1 
13644 13646     1 
13644 13647     1 
13647 13648     1 
13647 13649     1 
13647 13650     1 
13650 13651     1 
13650 13652     1 
13652 13653     1 
13652 13654     1 
13654 13655     1 
13654 13656     1 
13656 13657     1 
13656 13658     1 
13656 13671     1 
13658 13659     1 
13658 13660     1 
13658 13661     1 
13661 13662     1 
13661 13663     1 
13661 13667     1 
13663 13664     1 
13663 13665     1 
13663 13666     1 
13667 13668     1 
13667 13669     1 
13667 13670     1 
13671 13672     1 
13671 13673     1 
13673 13674     1 
13673 13675     1 
13675 13676     1 
13675 13677     1 
13675 13685     1 
13677 13678     1 
13677 13679     1 
13677 13683     1 
13679 13680     1 
13679 13681     1 
13679 13682     1 
13683 13684     1 
13685 13686     1 
13685 13687     1 
13687 13688     1 
13687 13689     1 
13689 13690     1 
13689 13691     1 
13689 13707     1 
13691 13692     1 
13691 13693     1 
13691 13694     1 
13694 13695     1 
13694 13696     1 
13694 13697     1 
13697 13698     1 
13697 13699     1 
13697 13700     1 
13700 13701     1 
13700 13702     1 
13700 13703     1 
13703 13704     1 
13703 13705     1 
13703 13706     1 
13707 13708     1 
13707 13709     1 
13709 13710     1 
13709 13711     1 
13711 13712     1 
13711 13713     1 
13711 13724     1 
13713 13714     1 
13713 13715     1 
13713 13716     1 
13716 13717     1 
13716 13722     1 
13717 13718     1 
13717 13719     1 
13719 13720     1 
13719 13721     1 
13721 13722     1 
13722 13723     1 
13724 13725     1 
13724 13726     1 
13726 13727     1 
13726 13736     1 
13727 13728     1 
13727 13729     1 
13727 13730     1 
13730 13731     1 
13730 13732     1 
13730 13733     1 
13733 13734     1 
13733 13735     1 
13733 13736     1 
13736 13737     1 
13736 13738     1 
13738 13739     1 
13738 13740     1 
13740 13741     1 
13740 13742     1 
13742 13743     1 
13742 13744     1 
13742 13752     1 
13744 13745     1 
13744 13746     1 
13744 13747     1 
13747 13748     1 
13747 13749     1 
13749 13750     1 
13749 13751     1 
13752 13753     1 
13752 13754     1 
13754 13755     1 
13754 13756     1 
13756 13757     1 
13756 13758     1 
13756 13769     1 
13758 13759     1 
13758 13760     1 
13758 13761     1 
13761 13762     1 
13761 13763     1 
13761 13764     1 
13764 13765     1 
13764 13766     1 
13766 13767     1 
13766 13768     1 
13769 13770     1 
13769 13771     1 
13771 13772     1 
13771 13773     1 
13773 13774     1 
13773 13775     1 
13773 13784     1 
13775 13776     1 
13775 13777     1 
13775 13778     1 
13778 13779     1 
13778 13780     1 
13778 13781     1 
13781 13782     1 
13781 13783     1 
13784 13785     1 
13784 13786     1 
13786 13787     1 
13786 13788     1 
13788 13789     1 
13788 13790     1 
13788 13805     1 
13790 13791     1 
13790 13792     1 
13790 13793     1 
13793 13794     1 
13793 13803     1 
13794 13795     1 
13794 13796     1 
13796 13797     1 
13796 13798     1 
13798 13799     1 
13798 13801     1 
13799 13800     1 
13801 13802     1 
13801 13803     1 
13803 13804     1 
13805 13806     1 
13805 13807     1 
13807 13808     1 
13807 13809     1 
13809 13810     1 
13809 13811     1 
13809 13815     1 
13811 13812     1 
13811 13813     1 
13811 13814     1 
13815 13816     1 
13815 13817     1 
13817 13818     1 
13817 13819     1 
13819 13820     1 
13819 13821     1 
13819 13827     1 
13821 13822     1 
13821 13823     1 
13821 13824     1 
13824 13825     1 
13824 13826     1 
13827 13828     1 
13827 13829     1 
13829 13830     1 
13829 13831     1 
13831 13832     1 
13831 13833     1 
13831 13843     1 
13833 13834     1 
13833 13835     1 
13833 13839     1 
13835 13836     1 
13835 13837     1 
13835 13838     1 
13839 13840     1 
13839 13841     1 
13839 13842     1 
13843 13844     1 
13843 13845     1 
13845 13846     1 
13845 13847     1 
13847 13848     1 
13847 13849     1 
13847 13863     1 
13849 13850     1 
13849 13851     1 
13849 13852     1 
13852 13853     1 
13852 13861     1 
13853 13854     1 
13853 13855     1 
13855 13856     1 
13855 13857     1 
13857 13858     1 
13857 13859     1 
13859 13860     1 
13859 13861     1 
13861 13862     1 
13863 13864     1 
13863 13865     1 
13865 13866     1 
13865 13867     1 
13867 13868     1 
13867 13869     1 
13867 13880     1 
13869 13870     1 
13869 13871     1 
13869 13872     1 
13872 13873     1 
13872 13878     1 
13873 13874     1 
13873 13875     1 
13875 13876     1 
13875 13877     1 
13877 13878     1 
13878 13879     1 
13880 13881     1 
13880 13882     1 
13882 13883     1 
13882 13884     1 
13884 13885     1 
13884 13886     1 
13884 13899     1 
13886 13887     1 
13886 13888     1 
13886 13889     1 
13889 13890     1 
13889 13891     1 
13889 13895     1 
13891 13892     1 
13891 13893     1 
13891 13894     1 
13895 13896     1 
13895 13897     1 
13895 13898     1 
13899 13900     1 
13899 13901     1 
13901 13902     1 
13901 13903     1 
13903 13904     1 
13903 13905     1 
13903 13920     1 
13905 13906     1 
13905 13907     1 
13905 13908     1 
13908 13909     1 
13908 13918     1 
13909 13910     1 
13909 13911     1 
13911 13912     1 
13911 13913     1 
13913 13914     1 
13913 13916     1 
13914 13915     1 
13916 13917     1 
13916 13918     1 
13918 13919     1 
13920 13921     1 
13920 13922     1 
13922 13923     1 
13922 13924     1 
13924 13925     1 
13924 13926     1 
13924 13939     1 
13926 13927     1 
13926 13928     1 
13926 13929     1 
13929 13930     1 
13929 13931     1 
13929 13935     1 
13931 13932     1 
13931 13933     1 
13931 13934     1 
13935 13936     1 
13935 13937     1 
13935 13938     1 
13939 13940     1 
13939 13941     1 
13941 13942     1 
13941 13943     1 
13943 13944     1 
13943 13945     1 
13943 13956     1 
13945 13946     1 
13945 13947     1 
13945 13948     1 
13948 13949     1 
13948 13950     1 
13948 13951     1 
13951 13952     1 
13951 13953     1 
13953 13954     1 
13953 13955     1 
13956 13957     1 
13956 13958     1 
13958 13959     1 
13958 13960     1 
13960 13961     1 
13960 13962     1 
13960 13977     1 
13962 13963     1 
13962 13964     1 
13962 13965     1 
13965 13966     1 
13965 13975     1 
13966 13967     1 
13966 13968     1 
13968 13969     1 
13968 13970     1 
13970 13971     1 
13970 13973     1 
13971 13972     1 
13973 13974     1 
13973 13975     1 
13975 13976     1 
13977 13978     1 
13977 13979     1 
13979 13980     1 
13979 13981     1 
13981 13982     1 
13981 13983     1 
13981 13996     1 
13983 13984     1 
13983 13985     1 
13983 13989     1 
13985 13986     1 
13985 13987     1 
13985 13988     1 
13989 13990     1 
13989 13991     1 
13989 13992     1 
13992 13993     1 
13992 13994     1 
13992 13995     1 
13996 13997     1 
13996 13998     1 
13998 13999     1 
13998 14000     1 
14000 14001     1 
14000 14002     1 
14000 14020     1 
14002 14003     1 
14002 14004     1 
14002 14005     1 
14005 14006     1 
14005 14007     1 
14005 14008     1 
14008 14009     1 
14008 14010     1 
14008 14011     1 
14011 14012     1 
14011 14013     1 
14013 14014     1 
14013 14017     1 
14014 14015     1 
14014 14016     1 
14017 14018     1 
14017 14019     1 
14020 14021     1 
14020 14022     1 
14022 14023     1 
14022 14024     1 
14024 14025     1 
14024 14026     1 
14024 14042     1 
14026 14027     1 
14026 14028     1 
14026 14029     1 
14029 14030     1 
14029 14031     1 
14029 14032     1 
14032 14033     1 
14032 14034     1 
14032 14035     1 
14035 14036     1 
14035 14037     1 
14035 14038     1 
14038 14039     1 
14038 14040     1 
14038 14041     1 
14042 14043     1 
14042 14044     1 
14044 14045     1 
14044 14046     1 
14046 14047     1 
14046 14048     1 
14046 14061     1 
14048 14049     1 
14048 14050     1 
14048 14051     1 
14051 14052     1 
14051 14053     1 
14051 14057     1 
14053 14054     1 
14053 14055     1 
14053 14056     1 
14057 14058     1 
14057 14059     1 
14057 14060     1 
14061 14062     1 
14061 14063     1 
14063 14064     1 
14063 14065     1 
14065 14066     1 
14065 14067     1 
14065 14078     1 
14067 14068     1 
14067 14069     1 
14067 14070     1 
14070 14071     1 
14070 14076     1 
14071 14072     1 
14071 14073     1 
14073 14074     1 
14073 14075     1 
14075 14076     1 
14076 14077     1 
14078 14079     1 
14078 14080     1 
14080 14081     1 
14080 14082     1 
14082 14083     1 
14082 14084     1 
14082 14090     1 
14084 14085     1 
14084 14086     1 
14084 14087     1 
14087 14088     1 
14087 14089     1 
14090 14091     1 
14090 14092     1 
14092 14093     1 
14092 14094     1 
14094 14095     1 
14094 14096     1 
14094 14105     1 
14096 14097     1 
14096 14098     1 
14096 14099     1 
14099 14100     1 
14099 14101     1 
14099 14102     1 
14102 14103     1 
14102 14104     1 
14105 14106     1 
14105 14107     1 
14107 14108     1 
14107 14109     1 
14109 14110     1 
14109 14111     1 
14109 14124     1 
14111 14112     1 
14111 14113     1 
14111 14114     1 
14114 14115     1 
14114 14116     1 
14114 14120     1 
14116 14117     1 
14116 14118     1 
14116 14119     1 
14120 14121     1 
14120 14122     1 
14120 14123     1 
14124 14125     1 
14124 14126     1 
14126 14127     1 
14126 14128     1 
14128 14129     1 
14128 14130     1 
14128 14138     1 
14130 14131     1 
14130 14132     1 
14130 14136     1 
14132 14133     1 
14132 14134     1 
14132 14135     1 
14136 14137     1 
14138 14139     1 
14138 14140     1 
14140 14141     1 
14140 14142     1 
14142 14143     1 
14142 14144     1 
14142 14145     1 
14145 14146     1 
14145 14147     1 
14147 14148     1 
14147 14149     1 
14149 14150     1 
14149 14151     1 
14149 14162     1 
14151 14152     1 
14151 14153     1 
14151 14154     1 
14154 14155     1 
14154 14160     1 
14155 14156     1 
14155 14157     1 
14157 14158     1 
14157 14159     1 
14159 14160     1 
14160 14161     1 
14162 14163     1 
14162 14164     1 
14164 14165     1 
14164 14166     1 
14166 14167     1 
14166 14168     1 
14166 14179     1 
14168 14169     1 
14168 14170     1 
14168 14171     1 
14171 14172     1 
14171 14173     1 
14171 14174     1 
14174 14175     1 
14175 14176     1 
14175 14177     1 
14175 14178     1 
14179 14180     1 
14179 14181     1 
14181 14182     1 
14181 14183     1 
14183 14184     1 
14183 14185     1 
14183 14198     1 
14185 14186     1 
14185 14187     1 
14185 14188     1 
14188 14189     1 
14188 14190     1 
14188 14194     1 
14190 14191     1 
14190 14192     1 
14190 14193     1 
14194 14195     1 
14194 14196     1 
14194 14197     1 
14198 14199     1 
14198 14200     1 
14200 14201     1 
14200 14202     1 
14202 14203     1 
14202 14204     1 
14202 14210     1 
14204 14205     1 
14204 14206     1 
14204 14207     1 
14207 14208     1 
14207 14209     1 
14210 14211     1 
14210 14212     1 
14212 14213     1 
14212 14214     1 
14214 14215     1 
14214 14216     1 
14214 14227     1 
14216 14217     1 
14216 14218     1 
14216 14219     1 
14219 14220     1 
14219 14221     1 
14219 14222     1 
14222 14223     1 
14223 14224     1 
14223 14225     1 
14223 14226     1 
14227 14228     1 
14227 14229     1 
14229 14230     1 
14229 14231     1 
14231 14232     1 
14231 14233     1 
14231 14248     1 
14233 14234     1 
14233 14235     1 
14233 14236     1 
14236 14237     1 
14236 14246     1 
14237 14238     1 
14237 14239     1 
14239 14240     1 
14239 14241     1 
14241 14242     1 
14241 14244     1 
14242 14243     1 
14244 14245     1 
14244 14246     1 
14246 14247     1 
14248 14249     1 
14248 14250     1 
14250 14251     1 
14250 14252     1 
14252 14253     1 
14252 14254     1 
14252 14259     1 
14254 14255     1 
14254 14256     1 
14254 14257     1 
14257 14258     1 
14259 14260     1 
14259 14261     1 
14261 14262     1 
14261 14263     1 
14263 14264     1 
14263 14265     1 
14263 14275     1 
14265 14266     1 
14265 14267     1 
14265 14271     1 
14267 14268     1 
14267 14269     1 
14267 14270     1 
14271 14272     1 
14271 14273     1 
14271 14274     1 
14275 14276     1 
14275 14277     1 
14277 14278     1 
14277 14279     1 
14279 14280     1 
14279 14281     1 
14279 14292     1 
14281 14282     1 
14281 14283     1 
14281 14284     1 
14284 14285     1 
14284 14286     1 
14284 14287     1 
14287 14288     1 
14288 14289     1 
14288 14290     1 
14288 14291     1 
14292 14293     1 
14292 14294     1 
14294 14295     1 
14294 14296     1 
14296 14297     1 
14296 14298     1 
14296 14311     1 
14298 14299     1 
14298 14300     1 
14298 14301     1 
14301 14302     1 
14301 14303     1 
14301 14307     1 
14303 14304     1 
14303 14305     1 
14303 14306     1 
14307 14308     1 
14307 14309     1 
14307 14310     1 
14311 14312     1 
14311 14313     1 
14313 14314     1 
14313 14315     1 
14315 14316     1 
14315 14317     1 
14315 14325     1 
14317 14318     1 
14317 14319     1 
14317 14323     1 
14319 14320     1 
14319 14321     1 
14319 14322     1 
14323 14324     1 
14325 14326     1 
14325 14327     1 
14327 14328     1 
14327 14329     1 
14329 14330     1 
14329 14331     1 
14329 14339     1 
14331 14332     1 
14331 14333     1 
14331 14334     1 
14334 14335     1 
14334 14336     1 
14336 14337     1 
14336 14338     1 
14339 14340     1 
14339 14341     1 
14341 14342     1 
14341 14343     1 
14343 14344     1 
14343 14345     1 
14343 14351     1 
14345 14346     1 
14345 14347     1 
14345 14348     1 
14348 14349     1 
14348 14350     1 
14351 14352     1 
14351 14353     1 
14353 14354     1 
14353 14355     1 
14355 14356     1 
14355 14357     1 
14355 14365     1 
14357 14358     1 
14357 14359     1 
14357 14360     1 
14360 14361     1 
14360 14362     1 
14362 14363     1 
14362 14364     1 
14365 14366     1 
14365 14367     1 
14367 14368     1 
14367 14369     1 
14369 14370     1 
14369 14371     1 
14369 14379     1 
14371 14372     1 
14371 14373     1 
14371 14377     1 
14373 14374     1 
14373 14375     1 
14373 14376     1 
14377 14378     1 
14379 14380     1 
14379 14381     1 
14381 14382     1 
14381 14383     1 
14383 14384     1 
14383 14385     1 
14383 14390     1 
14385 14386     1 
14385 14387     1 
14385 14388     1 
14388 14389     1 
14390 14391     1 
14390 14392     1 
14392 14393     1 
14392 14394     1 
14394 14395     1 
14394 14396     1 
14394 14414     1 
14396 14397     1 
14396 14398     1 
14396 14399     1 
14399 14400     1 
14399 14401     1 
14399 14402     1 
14402 14403     1 
14402 14404     1 
14402 14405     1 
14405 14406     1 
14405 14407     1 
14407 14408     1 
14407 14411     1 
14408 14409     1 
14408 14410     1 
14411 14412     1 
14411 14413     1 
14414 14415     1 
14414 14416     1 
14416 14417     1 
14416 14418     1 
14418 14419     1 
14418 14420     1 
14418 14435     1 
14420 14421     1 
14420 14422     1 
14420 14423     1 
14423 14424     1 
14423 14433     1 
14424 14425     1 
14424 14426     1 
14426 14427     1 
14426 14428     1 
14428 14429     1 
14428 14431     1 
14429 14430     1 
14431 14432     1 
14431 14433     1 
14433 14434     1 
14435 14436     1 
14435 14437     1 
14437 14438     1 
14437 14439     1 
14439 14440     1 
14439 14441     1 
14439 14459     1 
14441 14442     1 
14441 14443     1 
14441 14444     1 
14444 14445     1 
14444 14458     1 
14445 14446     1 
14445 14447     1 
14447 14448     1 
14447 14449     1 
14449 14450     1 
14449 14458     1 
14450 14451     1 
14450 14452     1 
14452 14453     1 
14452 14454     1 
14454 14455     1 
14454 14456     1 
14456 14457     1 
14456 14458     1 
14459 14460     1 
14459 14461     1 
14461 14462     1 
14461 14463     1 
14463 14464     1 
14463 14465     1 
14463 14474     1 
14465 14466     1 
14465 14467     1 
14465 14468     1 
14468 14469     1 
14468 14470     1 
14468 14471     1 
14471 14472     1 
14471 14473     1 
14474 14475     1 
14474 14476     1 
14476 14477     1 
14476 14486     1 
14477 14478     1 
14477 14479     1 
14477 14480     1 
14480 14481     1 
14480 14482     1 
14480 14483     1 
14483 14484     1 
14483 14485     1 
14483 14486     1 
14486 14487     1 
14486 14488     1 
14488 14489     1 
14488 14490     1 
14490 14491     1 
14490 14492     1 
14492 14493     1 
14492 14494     1 
14492 14503     1 
14494 14495     1 
14494 14496     1 
14494 14497     1 
14497 14498     1 
14497 14499     1 
14497 14500     1 
14500 14501     1 
14500 14502     1 
14503 14504     1 
14503 14505     1 
14505 14506     1 
14505 14507     1 
14507 14508     1 
14507 14509     1 
14507 14523     1 
14509 14510     1 
14509 14511     1 
14509 14512     1 
14512 14513     1 
14512 14521     1 
14513 14514     1 
14513 14515     1 
14515 14516     1 
14515 14517     1 
14517 14518     1 
14517 14519     1 
14519 14520     1 
14519 14521     1 
14521 14522     1 
14523 14524     1 
14523 14525     1 
14525 14526     1 
14525 14527     1 
14527 14528     1 
14527 14529     1 
14527 14544     1 
14529 14530     1 
14529 14531     1 
14529 14532     1 
14532 14533     1 
14532 14542     1 
14533 14534     1 
14533 14535     1 
14535 14536     1 
14535 14537     1 
14537 14538     1 
14537 14540     1 
14538 14539     1 
14540 14541     1 
14540 14542     1 
14542 14543     1 
14544 14545     1 
14544 14546     1 
14546 14547     1 
14546 14548     1 
14548 14549     1 
14548 14550     1 
14548 14559     1 
14550 14551     1 
14550 14552     1 
14550 14553     1 
14553 14554     1 
14553 14555     1 
14553 14556     1 
14556 14557     1 
14556 14558     1 
14559 14560     1 
14559 14561     1 
14561 14562     1 
14561 14563     1 
14563 14564     1 
14563 14565     1 
14563 14569     1 
14565 14566     1 
14565 14567     1 
14565 14568     1 
14569 14570     1 
14569 14571     1 
14571 14572     1 
14571 14573     1 
14573 14574     1 
14573 14575     1 
14573 14586     1 
14575 14576     1 
14575 14577     1 
14575 14578     1 
14578 14579     1 
14578 14580     1 
14578 14581     1 
14581 14582     1 
14582 14583     1 
14582 14584     1 
14582 14585     1 
14586 14587     1 
14586 14588     1 
14588 14589     1 
14588 14590     1 
14590 14591     1 
14590 14592     1 
14590 14607     1 
14592 14593     1 
14592 14594     1 
14592 14595     1 
14595 14596     1 
14595 14605     1 
14596 14597     1 
14596 14598     1 
14598 14599     1 
14598 14600     1 
14600 14601     1 
14600 14603     1 
14601 14602     1 
14603 14604     1 
14603 14605     1 
14605 14606     1 
14607 14608     1 
14607 14609     1 
14609 14610     1 
14609 14611     1 
14611 14612     1 
14611 14613     1 
14611 14621     1 
14613 14614     1 
14613 14615     1 
14613 14619     1 
14615 14616     1 
14615 14617     1 
14615 14618     1 
14619 14620     1 
14621 14622     1 
14621 14623     1 
14623 14624     1 
14623 14633     1 
14624 14625     1 
14624 14626     1 
14624 14627     1 
14627 14628     1 
14627 14629     1 
14627 14630     1 
14630 14631     1 
14630 14632     1 
14630 14633     1 
14633 14634     1 
14633 14635     1 
14635 14636     1 
14635 14637     1 
14637 14638     1 
14637 14639     1 
14639 14640     1 
14639 14641     1 
14639 14652     1 
14641 14642     1 
14641 14643     1 
14641 14644     1 
14644 14645     1 
14644 14650     1 
14645 14646     1 
14645 14647     1 
14647 14648     1 
14647 14649     1 
14649 14650     1 
14650 14651     1 
14652 14653     1 
14652 14654     1 
14654 14655     1 
14654 14656     1 
14656 14657     1 
14656 14658     1 
14656 14666     1 
14658 14659     1 
14658 14660     1 
14658 14664     1 
14660 14661     1 
14660 14662     1 
14660 14663     1 
14664 14665     1 
14666 14667     1 
14666 14668     1 
4705  14669  6  0.218000 209200.00
4790  14669  6  0.198000 209200.00
4867  14669  6  0.183000 209200.00
4932  14669  6  0.280000 209200.00
10162 14670  6  0.268000 209200.00
7689  14670  6  0.236000 209200.00
10206 14670  6  0.208000 209200.00
10216 14670  6  0.234000 209200.00
;11994 14671  6  0.300000 209200.00 ; MG
;11982 14671  6  0.300000 209200.00
;11982 14672  6  0.300000 209200.00
;9763  14671  6  0.300000 209200.00
;9763  14672  6  0.300000 209200.00


[ pairs ]
;  ai    aj funct            c0            c1            c2            c3
    1     8     1 
    1     9     1 
    1    10     1 
    1    12     1 
    1    13     1 
    2     6     1 
    2     7     1 
    2    11     1 
    3     6     1 
    3     7     1 
    3    11     1 
    4     6     1 
    4     7     1 
    4    11     1 
    5    14     1 
    5    15     1 
    6     8     1 
    6     9     1 
    6    10     1 
    6    12     1 
    6    13     1 
    7    12     1 
    7    13     1 
    8    11     1 
    9    11     1 
   10    11     1 
   11    16     1 
   11    17     1 
   11    28     1 
   12    14     1 
   12    15     1 
   13    18     1 
   13    19     1 
   13    20     1 
   13    29     1 
   13    30     1 
   14    16     1 
   14    17     1 
   14    28     1 
   15    21     1 
   15    22     1 
   15    23     1 
   15    31     1 
   15    32     1 
   16    18     1 
   16    19     1 
   16    20     1 
   16    29     1 
   16    30     1 
   17    24     1 
   17    25     1 
   17    29     1 
   17    30     1 
   18    21     1 
   18    22     1 
   18    23     1 
   18    28     1 
   19    21     1 
   19    22     1 
   19    23     1 
   19    28     1 
   20    26     1 
   20    27     1 
   20    28     1 
   21    24     1 
   21    25     1 
   22    24     1 
   22    25     1 
   24    26     1 
   24    27     1 
   28    33     1 
   28    34     1 
   28    39     1 
   29    31     1 
   29    32     1 
   30    35     1 
   30    36     1 
   30    37     1 
   30    40     1 
   30    41     1 
   31    33     1 
   31    34     1 
   31    39     1 
   32    38     1 
   32    42     1 
   32    43     1 
   33    35     1 
   33    36     1 
   33    37     1 
   33    40     1 
   33    41     1 
   34    40     1 
   34    41     1 
   35    38     1 
   35    39     1 
   36    38     1 
   36    39     1 
   37    39     1 
   39    44     1 
   39    45     1 
   39    59     1 
   40    42     1 
   40    43     1 
   41    46     1 
   41    47     1 
   41    48     1 
   41    60     1 
   41    61     1 
   42    44     1 
   42    45     1 
   42    59     1 
   43    49     1 
   43    57     1 
   43    62     1 
   43    63     1 
   44    46     1 
   44    47     1 
   44    48     1 
   44    60     1 
   44    61     1 
   45    50     1 
   45    51     1 
   45    55     1 
   45    58     1 
   45    60     1 
   45    61     1 
   46    49     1 
   46    57     1 
   46    59     1 
   47    49     1 
   47    57     1 
   47    59     1 
   48    52     1 
   48    53     1 
   48    56     1 
   48    59     1 
   49    54     1 
   49    55     1 
   49    58     1 
   50    52     1 
   50    53     1 
   50    57     1 
   51    56     1 
   51    57     1 
   52    54     1 
   52    55     1 
   53    58     1 
   54    56     1 
   54    57     1 
   56    58     1 
   59    64     1 
   59    65     1 
   59    78     1 
   60    62     1 
   60    63     1 
   61    66     1 
   61    67     1 
   61    68     1 
   61    79     1 
   61    80     1 
   62    64     1 
   62    65     1 
   62    78     1 
   63    69     1 
   63    70     1 
   63    74     1 
   63    81     1 
   63    82     1 
   64    66     1 
   64    67     1 
   64    68     1 
   64    79     1 
   64    80     1 
   65    71     1 
   65    72     1 
   65    73     1 
   65    75     1 
   65    76     1 
   65    77     1 
   65    79     1 
   65    80     1 
   66    69     1 
   66    70     1 
   66    74     1 
   66    78     1 
   67    69     1 
   67    70     1 
   67    74     1 
   67    78     1 
   68    78     1 
   69    71     1 
   69    72     1 
   69    73     1 
   69    75     1 
   69    76     1 
   69    77     1 
   70    75     1 
   70    76     1 
   70    77     1 
   71    74     1 
   72    74     1 
   73    74     1 
   78    83     1 
   78    84     1 
   78    92     1 
   79    81     1 
   79    82     1 
   80    85     1 
   80    86     1 
   80    87     1 
   80    93     1 
   80    94     1 
   81    83     1 
   81    84     1 
   81    92     1 
   82    88     1 
   82    89     1 
   82    95     1 
   82    96     1 
   83    85     1 
   83    86     1 
   83    87     1 
   83    93     1 
   83    94     1 
   84    90     1 
   84    91     1 
   84    93     1 
   84    94     1 
   85    88     1 
   85    89     1 
   85    92     1 
   86    88     1 
   86    89     1 
   86    92     1 
   87    92     1 
   88    90     1 
   88    91     1 
   92    97     1 
   92    98     1 
   92   116     1 
   93    95     1 
   93    96     1 
   94    99     1 
   94   100     1 
   94   101     1 
   94   117     1 
   94   118     1 
   95    97     1 
   95    98     1 
   95   116     1 
   96   102     1 
   96   103     1 
   96   104     1 
   96   119     1 
   96   120     1 
   97    99     1 
   97   100     1 
   97   101     1 
   97   117     1 
   97   118     1 
   98   105     1 
   98   106     1 
   98   107     1 
   98   117     1 
   98   118     1 
   99   102     1 
   99   103     1 
   99   104     1 
   99   116     1 
  100   102     1 
  100   103     1 
  100   104     1 
  100   116     1 
  101   108     1 
  101   109     1 
  101   116     1 
  102   105     1 
  102   106     1 
  102   107     1 
  103   105     1 
  103   106     1 
  103   107     1 
  104   110     1 
  104   113     1 
  105   108     1 
  105   109     1 
  106   108     1 
  106   109     1 
  107   111     1 
  107   112     1 
  107   114     1 
  107   115     1 
  108   110     1 
  108   113     1 
  110   114     1 
  110   115     1 
  111   113     1 
  112   113     1 
  116   121     1 
  116   122     1 
  116   132     1 
  117   119     1 
  117   120     1 
  118   123     1 
  118   124     1 
  118   128     1 
  118   133     1 
  118   134     1 
  119   121     1 
  119   122     1 
  119   132     1 
  120   125     1 
  120   126     1 
  120   127     1 
  120   129     1 
  120   130     1 
  120   131     1 
  120   135     1 
  120   136     1 
  121   123     1 
  121   124     1 
  121   128     1 
  121   133     1 
  121   134     1 
  122   133     1 
  122   134     1 
  123   125     1 
  123   126     1 
  123   127     1 
  123   129     1 
  123   130     1 
  123   131     1 
  123   132     1 
  124   129     1 
  124   130     1 
  124   131     1 
  124   132     1 
  125   128     1 
  126   128     1 
  127   128     1 
  128   132     1 
  132   137     1 
  132   138     1 
  132   143     1 
  133   135     1 
  133   136     1 
  134   139     1 
  134   140     1 
  134   141     1 
  134   144     1 
  134   145     1 
  135   137     1 
  135   138     1 
  135   143     1 
  136   142     1 
  136   146     1 
  136   147     1 
  137   139     1 
  137   140     1 
  137   141     1 
  137   144     1 
  137   145     1 
  138   144     1 
  138   145     1 
  139   142     1 
  139   143     1 
  140   142     1 
  140   143     1 
  141   143     1 
  143   148     1 
  143   149     1 
  143   150     1 
  144   146     1 
  144   147     1 
  145   151     1 
  145   152     1 
  146   148     1 
  146   149     1 
  146   150     1 
  147   153     1 
  147   154     1 
  148   151     1 
  148   152     1 
  149   151     1 
  149   152     1 
  150   155     1 
  150   156     1 
  150   166     1 
  151   153     1 
  151   154     1 
  152   157     1 
  152   158     1 
  152   162     1 
  152   167     1 
  152   168     1 
  153   155     1 
  153   156     1 
  153   166     1 
  154   159     1 
  154   160     1 
  154   161     1 
  154   163     1 
  154   164     1 
  154   165     1 
  154   169     1 
  154   170     1 
  155   157     1 
  155   158     1 
  155   162     1 
  155   167     1 
  155   168     1 
  156   167     1 
  156   168     1 
  157   159     1 
  157   160     1 
  157   161     1 
  157   163     1 
  157   164     1 
  157   165     1 
  157   166     1 
  158   163     1 
  158   164     1 
  158   165     1 
  158   166     1 
  159   162     1 
  160   162     1 
  161   162     1 
  162   166     1 
  166   171     1 
  166   172     1 
  166   177     1 
  167   169     1 
  167   170     1 
  168   173     1 
  168   174     1 
  168   175     1 
  168   178     1 
  168   179     1 
  169   171     1 
  169   172     1 
  169   177     1 
  170   176     1 
  170   180     1 
  170   181     1 
  171   173     1 
  171   174     1 
  171   175     1 
  171   178     1 
  171   179     1 
  172   178     1 
  172   179     1 
  173   176     1 
  173   177     1 
  174   176     1 
  174   177     1 
  175   177     1 
  177   182     1 
  177   183     1 
  177   187     1 
  178   180     1 
  178   181     1 
  179   184     1 
  179   185     1 
  179   186     1 
  179   188     1 
  179   189     1 
  180   182     1 
  180   183     1 
  180   187     1 
  181   190     1 
  181   191     1 
  182   184     1 
  182   185     1 
  182   186     1 
  182   188     1 
  182   189     1 
  183   188     1 
  183   189     1 
  184   187     1 
  185   187     1 
  186   187     1 
  187   192     1 
  187   193     1 
  187   197     1 
  188   190     1 
  188   191     1 
  189   194     1 
  189   195     1 
  189   196     1 
  189   198     1 
  189   199     1 
  190   192     1 
  190   193     1 
  190   197     1 
  191   200     1 
  191   201     1 
  192   194     1 
  192   195     1 
  192   196     1 
  192   198     1 
  192   199     1 
  193   198     1 
  193   199     1 
  194   197     1 
  195   197     1 
  196   197     1 
  197   202     1 
  197   203     1 
  197   221     1 
  198   200     1 
  198   201     1 
  199   204     1 
  199   205     1 
  199   206     1 
  199   222     1 
  199   223     1 
  200   202     1 
  200   203     1 
  200   221     1 
  201   207     1 
  201   208     1 
  201   209     1 
  201   224     1 
  201   225     1 
  202   204     1 
  202   205     1 
  202   206     1 
  202   222     1 
  202   223     1 
  203   210     1 
  203   211     1 
  203   212     1 
  203   222     1 
  203   223     1 
  204   207     1 
  204   208     1 
  204   209     1 
  204   221     1 
  205   207     1 
  205   208     1 
  205   209     1 
  205   221     1 
  206   213     1 
  206   214     1 
  206   221     1 
  207   210     1 
  207   211     1 
  207   212     1 
  208   210     1 
  208   211     1 
  208   212     1 
  209   215     1 
  209   218     1 
  210   213     1 
  210   214     1 
  211   213     1 
  211   214     1 
  212   216     1 
  212   217     1 
  212   219     1 
  212   220     1 
  213   215     1 
  213   218     1 
  215   219     1 
  215   220     1 
  216   218     1 
  217   218     1 
  221   226     1 
  221   227     1 
  221   240     1 
  222   224     1 
  222   225     1 
  223   228     1 
  223   229     1 
  223   230     1 
  223   241     1 
  223   242     1 
  224   226     1 
  224   227     1 
  224   240     1 
  225   231     1 
  225   232     1 
  225   236     1 
  225   243     1 
  225   244     1 
  226   228     1 
  226   229     1 
  226   230     1 
  226   241     1 
  226   242     1 
  227   233     1 
  227   234     1 
  227   235     1 
  227   237     1 
  227   238     1 
  227   239     1 
  227   241     1 
  227   242     1 
  228   231     1 
  228   232     1 
  228   236     1 
  228   240     1 
  229   231     1 
  229   232     1 
  229   236     1 
  229   240     1 
  230   240     1 
  231   233     1 
  231   234     1 
  231   235     1 
  231   237     1 
  231   238     1 
  231   239     1 
  232   237     1 
  232   238     1 
  232   239     1 
  233   236     1 
  234   236     1 
  235   236     1 
  240   245     1 
  240   246     1 
  240   254     1 
  241   243     1 
  241   244     1 
  242   247     1 
  242   248     1 
  242   252     1 
  242   255     1 
  242   256     1 
  243   245     1 
  243   246     1 
  243   254     1 
  244   249     1 
  244   250     1 
  244   251     1 
  244   253     1 
  244   257     1 
  244   266     1 
  245   247     1 
  245   248     1 
  245   252     1 
  245   255     1 
  245   256     1 
  246   255     1 
  246   256     1 
  247   249     1 
  247   250     1 
  247   251     1 
  247   253     1 
  247   254     1 
  248   253     1 
  248   254     1 
  249   252     1 
  250   252     1 
  251   252     1 
  252   254     1 
  254   258     1 
  254   259     1 
  254   260     1 
  254   263     1 
  254   267     1 
  254   268     1 
  255   257     1 
  255   266     1 
  256   261     1 
  256   262     1 
  256   264     1 
  256   265     1 
  256   269     1 
  256   270     1 
  257   264     1 
  257   265     1 
  257   267     1 
  257   268     1 
  258   261     1 
  258   262     1 
  258   263     1 
  258   266     1 
  259   261     1 
  259   262     1 
  259   263     1 
  259   266     1 
  260   267     1 
  260   268     1 
  261   264     1 
  261   265     1 
  261   266     1 
  262   264     1 
  262   265     1 
  262   266     1 
  263   269     1 
  263   270     1 
  264   267     1 
  264   268     1 
  265   267     1 
  265   268     1 
  266   271     1 
  266   272     1 
  267   269     1 
  267   270     1 
  268   273     1 
  268   274     1 
  268   279     1 
  269   271     1 
  269   272     1 
  270   275     1 
  270   276     1 
  270   277     1 
  270   280     1 
  270   281     1 
  271   273     1 
  271   274     1 
  271   279     1 
  272   278     1 
  272   282     1 
  272   283     1 
  273   275     1 
  273   276     1 
  273   277     1 
  273   280     1 
  273   281     1 
  274   280     1 
  274   281     1 
  275   278     1 
  275   279     1 
  276   278     1 
  276   279     1 
  277   279     1 
  279   284     1 
  279   285     1 
  279   286     1 
  280   282     1 
  280   283     1 
  281   287     1 
  281   288     1 
  282   284     1 
  282   285     1 
  282   286     1 
  283   289     1 
  283   290     1 
  284   287     1 
  284   288     1 
  285   287     1 
  285   288     1 
  286   291     1 
  286   292     1 
  286   300     1 
  287   289     1 
  287   290     1 
  288   293     1 
  288   294     1 
  288   298     1 
  288   301     1 
  288   302     1 
  289   291     1 
  289   292     1 
  289   300     1 
  290   295     1 
  290   296     1 
  290   297     1 
  290   299     1 
  290   303     1 
  290   304     1 
  291   293     1 
  291   294     1 
  291   298     1 
  291   301     1 
  291   302     1 
  292   301     1 
  292   302     1 
  293   295     1 
  293   296     1 
  293   297     1 
  293   299     1 
  293   300     1 
  294   299     1 
  294   300     1 
  295   298     1 
  296   298     1 
  297   298     1 
  298   300     1 
  300   305     1 
  300   306     1 
  300   307     1 
  301   303     1 
  301   304     1 
  302   308     1 
  302   309     1 
  303   305     1 
  303   306     1 
  303   307     1 
  304   310     1 
  304   311     1 
  305   308     1 
  305   309     1 
  306   308     1 
  306   309     1 
  307   312     1 
  307   313     1 
  307   321     1 
  308   310     1 
  308   311     1 
  309   314     1 
  309   315     1 
  309   319     1 
  309   322     1 
  309   323     1 
  310   312     1 
  310   313     1 
  310   321     1 
  311   316     1 
  311   317     1 
  311   318     1 
  311   320     1 
  311   324     1 
  311   325     1 
  312   314     1 
  312   315     1 
  312   319     1 
  312   322     1 
  312   323     1 
  313   322     1 
  313   323     1 
  314   316     1 
  314   317     1 
  314   318     1 
  314   320     1 
  314   321     1 
  315   320     1 
  315   321     1 
  316   319     1 
  317   319     1 
  318   319     1 
  319   321     1 
  321   326     1 
  321   327     1 
  321   332     1 
  322   324     1 
  322   325     1 
  323   328     1 
  323   329     1 
  323   330     1 
  323   333     1 
  323   334     1 
  324   326     1 
  324   327     1 
  324   332     1 
  325   331     1 
  325   335     1 
  325   336     1 
  326   328     1 
  326   329     1 
  326   330     1 
  326   333     1 
  326   334     1 
  327   333     1 
  327   334     1 
  328   331     1 
  328   332     1 
  329   331     1 
  329   332     1 
  330   332     1 
  332   337     1 
  332   338     1 
  332   346     1 
  333   335     1 
  333   336     1 
  334   339     1 
  334   340     1 
  334   344     1 
  334   347     1 
  334   348     1 
  335   337     1 
  335   338     1 
  335   346     1 
  336   341     1 
  336   342     1 
  336   343     1 
  336   345     1 
  336   349     1 
  336   350     1 
  337   339     1 
  337   340     1 
  337   344     1 
  337   347     1 
  337   348     1 
  338   347     1 
  338   348     1 
  339   341     1 
  339   342     1 
  339   343     1 
  339   345     1 
  339   346     1 
  340   345     1 
  340   346     1 
  341   344     1 
  342   344     1 
  343   344     1 
  344   346     1 
  346   351     1 
  346   352     1 
  346   358     1 
  347   349     1 
  347   350     1 
  348   353     1 
  348   354     1 
  348   355     1 
  348   359     1 
  348   360     1 
  349   351     1 
  349   352     1 
  349   358     1 
  350   356     1 
  350   357     1 
  350   361     1 
  350   362     1 
  351   353     1 
  351   354     1 
  351   355     1 
  351   359     1 
  351   360     1 
  352   359     1 
  352   360     1 
  353   356     1 
  353   357     1 
  353   358     1 
  354   356     1 
  354   357     1 
  354   358     1 
  355   358     1 
  358   363     1 
  358   364     1 
  358   374     1 
  359   361     1 
  359   362     1 
  360   365     1 
  360   366     1 
  360   370     1 
  360   375     1 
  360   376     1 
  361   363     1 
  361   364     1 
  361   374     1 
  362   367     1 
  362   368     1 
  362   369     1 
  362   371     1 
  362   372     1 
  362   373     1 
  362   377     1 
  362   378     1 
  363   365     1 
  363   366     1 
  363   370     1 
  363   375     1 
  363   376     1 
  364   375     1 
  364   376     1 
  365   367     1 
  365   368     1 
  365   369     1 
  365   371     1 
  365   372     1 
  365   373     1 
  365   374     1 
  366   371     1 
  366   372     1 
  366   373     1 
  366   374     1 
  367   370     1 
  368   370     1 
  369   370     1 
  370   374     1 
  374   379     1 
  374   380     1 
  374   390     1 
  375   377     1 
  375   378     1 
  376   381     1 
  376   382     1 
  376   386     1 
  376   391     1 
  376   392     1 
  377   379     1 
  377   380     1 
  377   390     1 
  378   383     1 
  378   384     1 
  378   385     1 
  378   387     1 
  378   388     1 
  378   389     1 
  378   393     1 
  378   394     1 
  379   381     1 
  379   382     1 
  379   386     1 
  379   391     1 
  379   392     1 
  380   391     1 
  380   392     1 
  381   383     1 
  381   384     1 
  381   385     1 
  381   387     1 
  381   388     1 
  381   389     1 
  381   390     1 
  382   387     1 
  382   388     1 
  382   389     1 
  382   390     1 
  383   386     1 
  384   386     1 
  385   386     1 
  386   390     1 
  390   395     1 
  390   396     1 
  390   411     1 
  391   393     1 
  391   394     1 
  392   397     1 
  392   398     1 
  392   399     1 
  392   412     1 
  392   413     1 
  393   395     1 
  393   396     1 
  393   411     1 
  394   400     1 
  394   409     1 
  394   414     1 
  394   415     1 
  395   397     1 
  395   398     1 
  395   399     1 
  395   412     1 
  395   413     1 
  396   401     1 
  396   402     1 
  396   407     1 
  396   410     1 
  396   412     1 
  396   413     1 
  397   400     1 
  397   409     1 
  397   411     1 
  398   400     1 
  398   409     1 
  398   411     1 
  399   403     1 
  399   404     1 
  399   408     1 
  399   411     1 
  400   405     1 
  400   407     1 
  400   410     1 
  401   403     1 
  401   404     1 
  401   409     1 
  402   406     1 
  402   408     1 
  402   409     1 
  403   405     1 
  403   407     1 
  404   410     1 
  405   408     1 
  405   409     1 
  406   407     1 
  408   410     1 
  411   416     1 
  411   417     1 
  411   435     1 
  412   414     1 
  412   415     1 
  413   418     1 
  413   419     1 
  413   420     1 
  413   436     1 
  413   437     1 
  414   416     1 
  414   417     1 
  414   435     1 
  415   421     1 
  415   422     1 
  415   423     1 
  415   438     1 
  415   439     1 
  416   418     1 
  416   419     1 
  416   420     1 
  416   436     1 
  416   437     1 
  417   424     1 
  417   425     1 
  417   426     1 
  417   436     1 
  417   437     1 
  418   421     1 
  418   422     1 
  418   423     1 
  418   435     1 
  419   421     1 
  419   422     1 
  419   423     1 
  419   435     1 
  420   427     1 
  420   428     1 
  420   435     1 
  421   424     1 
  421   425     1 
  421   426     1 
  422   424     1 
  422   425     1 
  422   426     1 
  423   429     1 
  423   432     1 
  424   427     1 
  424   428     1 
  425   427     1 
  425   428     1 
  426   430     1 
  426   431     1 
  426   433     1 
  426   434     1 
  427   429     1 
  427   432     1 
  429   433     1 
  429   434     1 
  430   432     1 
  431   432     1 
  435   440     1 
  435   441     1 
  435   445     1 
  436   438     1 
  436   439     1 
  437   442     1 
  437   443     1 
  437   444     1 
  437   446     1 
  437   447     1 
  438   440     1 
  438   441     1 
  438   445     1 
  439   448     1 
  439   449     1 
  440   442     1 
  440   443     1 
  440   444     1 
  440   446     1 
  440   447     1 
  441   446     1 
  441   447     1 
  442   445     1 
  443   445     1 
  444   445     1 
  445   450     1 
  445   451     1 
  445   465     1 
  446   448     1 
  446   449     1 
  447   452     1 
  447   453     1 
  447   454     1 
  447   466     1 
  447   467     1 
  448   450     1 
  448   451     1 
  448   465     1 
  449   455     1 
  449   463     1 
  449   468     1 
  449   469     1 
  450   452     1 
  450   453     1 
  450   454     1 
  450   466     1 
  450   467     1 
  451   456     1 
  451   457     1 
  451   461     1 
  451   464     1 
  451   466     1 
  451   467     1 
  452   455     1 
  452   463     1 
  452   465     1 
  453   455     1 
  453   463     1 
  453   465     1 
  454   458     1 
  454   459     1 
  454   462     1 
  454   465     1 
  455   460     1 
  455   461     1 
  455   464     1 
  456   458     1 
  456   459     1 
  456   463     1 
  457   462     1 
  457   463     1 
  458   460     1 
  458   461     1 
  459   464     1 
  460   462     1 
  460   463     1 
  462   464     1 
  465   470     1 
  465   471     1 
  465   477     1 
  466   468     1 
  466   469     1 
  467   472     1 
  467   473     1 
  467   474     1 
  467   478     1 
  467   479     1 
  468   470     1 
  468   471     1 
  468   477     1 
  469   475     1 
  469   476     1 
  469   480     1 
  469   481     1 
  470   472     1 
  470   473     1 
  470   474     1 
  470   478     1 
  470   479     1 
  471   478     1 
  471   479     1 
  472   475     1 
  472   476     1 
  472   477     1 
  473   475     1 
  473   476     1 
  473   477     1 
  474   477     1 
  477   482     1 
  477   483     1 
  477   496     1 
  478   480     1 
  478   481     1 
  479   484     1 
  479   485     1 
  479   489     1 
  479   497     1 
  479   498     1 
  480   482     1 
  480   483     1 
  480   496     1 
  481   486     1 
  481   487     1 
  481   488     1 
  481   490     1 
  481   491     1 
  481   492     1 
  481   499     1 
  481   500     1 
  482   484     1 
  482   485     1 
  482   489     1 
  482   497     1 
  482   498     1 
  483   493     1 
  483   494     1 
  483   495     1 
  483   497     1 
  483   498     1 
  484   486     1 
  484   487     1 
  484   488     1 
  484   490     1 
  484   491     1 
  484   492     1 
  484   496     1 
  485   490     1 
  485   491     1 
  485   492     1 
  485   496     1 
  486   489     1 
  487   489     1 
  488   489     1 
  489   496     1 
  490   493     1 
  490   494     1 
  490   495     1 
  491   493     1 
  491   494     1 
  491   495     1 
  496   501     1 
  496   502     1 
  496   517     1 
  497   499     1 
  497   500     1 
  498   503     1 
  498   504     1 
  498   505     1 
  498   518     1 
  498   519     1 
  499   501     1 
  499   502     1 
  499   517     1 
  500   506     1 
  500   515     1 
  500   520     1 
  500   521     1 
  501   503     1 
  501   504     1 
  501   505     1 
  501   518     1 
  501   519     1 
  502   507     1 
  502   508     1 
  502   513     1 
  502   516     1 
  502   518     1 
  502   519     1 
  503   506     1 
  503   515     1 
  503   517     1 
  504   506     1 
  504   515     1 
  504   517     1 
  505   509     1 
  505   510     1 
  505   514     1 
  505   517     1 
  506   511     1 
  506   513     1 
  506   516     1 
  507   509     1 
  507   510     1 
  507   515     1 
  508   512     1 
  508   514     1 
  508   515     1 
  509   511     1 
  509   513     1 
  510   516     1 
  511   514     1 
  511   515     1 
  512   513     1 
  514   516     1 
  517   522     1 
  517   523     1 
  517   531     1 
  518   520     1 
  518   521     1 
  519   524     1 
  519   525     1 
  519   526     1 
  519   532     1 
  519   533     1 
  520   522     1 
  520   523     1 
  520   531     1 
  521   527     1 
  521   528     1 
  521   534     1 
  521   535     1 
  522   524     1 
  522   525     1 
  522   526     1 
  522   532     1 
  522   533     1 
  523   529     1 
  523   530     1 
  523   532     1 
  523   533     1 
  524   527     1 
  524   528     1 
  524   531     1 
  525   527     1 
  525   528     1 
  525   531     1 
  526   531     1 
  527   529     1 
  527   530     1 
  531   536     1 
  531   537     1 
  531   543     1 
  532   534     1 
  532   535     1 
  533   538     1 
  533   539     1 
  533   540     1 
  533   544     1 
  533   545     1 
  534   536     1 
  534   537     1 
  534   543     1 
  535   541     1 
  535   542     1 
  535   546     1 
  535   547     1 
  536   538     1 
  536   539     1 
  536   540     1 
  536   544     1 
  536   545     1 
  537   544     1 
  537   545     1 
  538   541     1 
  538   542     1 
  538   543     1 
  539   541     1 
  539   542     1 
  539   543     1 
  540   543     1 
  543   548     1 
  543   549     1 
  543   565     1 
  544   546     1 
  544   547     1 
  545   550     1 
  545   551     1 
  545   552     1 
  545   566     1 
  545   567     1 
  546   548     1 
  546   549     1 
  546   565     1 
  547   553     1 
  547   554     1 
  547   555     1 
  547   568     1 
  547   569     1 
  548   550     1 
  548   551     1 
  548   552     1 
  548   566     1 
  548   567     1 
  549   556     1 
  549   557     1 
  549   558     1 
  549   566     1 
  549   567     1 
  550   553     1 
  550   554     1 
  550   555     1 
  550   565     1 
  551   553     1 
  551   554     1 
  551   555     1 
  551   565     1 
  552   559     1 
  552   560     1 
  552   561     1 
  552   565     1 
  553   556     1 
  553   557     1 
  553   558     1 
  554   556     1 
  554   557     1 
  554   558     1 
  555   562     1 
  555   563     1 
  555   564     1 
  556   559     1 
  556   560     1 
  556   561     1 
  557   559     1 
  557   560     1 
  557   561     1 
  559   562     1 
  559   563     1 
  559   564     1 
  560   562     1 
  560   563     1 
  560   564     1 
  565   570     1 
  565   571     1 
  565   581     1 
  566   568     1 
  566   569     1 
  567   572     1 
  567   573     1 
  567   577     1 
  567   582     1 
  567   583     1 
  568   570     1 
  568   571     1 
  568   581     1 
  569   574     1 
  569   575     1 
  569   576     1 
  569   578     1 
  569   579     1 
  569   580     1 
  569   584     1 
  569   585     1 
  570   572     1 
  570   573     1 
  570   577     1 
  570   582     1 
  570   583     1 
  571   582     1 
  571   583     1 
  572   574     1 
  572   575     1 
  572   576     1 
  572   578     1 
  572   579     1 
  572   580     1 
  572   581     1 
  573   578     1 
  573   579     1 
  573   580     1 
  573   581     1 
  574   577     1 
  575   577     1 
  576   577     1 
  577   581     1 
  581   586     1 
  581   587     1 
  581   591     1 
  582   584     1 
  582   585     1 
  583   588     1 
  583   589     1 
  583   590     1 
  583   592     1 
  583   593     1 
  584   586     1 
  584   587     1 
  584   591     1 
  585   594     1 
  585   595     1 
  586   588     1 
  586   589     1 
  586   590     1 
  586   592     1 
  586   593     1 
  587   592     1 
  587   593     1 
  588   591     1 
  589   591     1 
  590   591     1 
  591   596     1 
  591   597     1 
  591   598     1 
  592   594     1 
  592   595     1 
  593   599     1 
  593   600     1 
  594   596     1 
  594   597     1 
  594   598     1 
  595   601     1 
  595   602     1 
  596   599     1 
  596   600     1 
  597   599     1 
  597   600     1 
  598   603     1 
  598   604     1 
  598   618     1 
  599   601     1 
  599   602     1 
  600   605     1 
  600   606     1 
  600   607     1 
  600   619     1 
  600   620     1 
  601   603     1 
  601   604     1 
  601   618     1 
  602   608     1 
  602   616     1 
  602   621     1 
  602   622     1 
  603   605     1 
  603   606     1 
  603   607     1 
  603   619     1 
  603   620     1 
  604   609     1 
  604   610     1 
  604   614     1 
  604   617     1 
  604   619     1 
  604   620     1 
  605   608     1 
  605   616     1 
  605   618     1 
  606   608     1 
  606   616     1 
  606   618     1 
  607   611     1 
  607   612     1 
  607   615     1 
  607   618     1 
  608   613     1 
  608   614     1 
  608   617     1 
  609   611     1 
  609   612     1 
  609   616     1 
  610   615     1 
  610   616     1 
  611   613     1 
  611   614     1 
  612   617     1 
  613   615     1 
  613   616     1 
  615   617     1 
  618   623     1 
  618   624     1 
  618   628     1 
  619   621     1 
  619   622     1 
  620   625     1 
  620   626     1 
  620   627     1 
  620   629     1 
  620   630     1 
  621   623     1 
  621   624     1 
  621   628     1 
  622   631     1 
  622   632     1 
  623   625     1 
  623   626     1 
  623   627     1 
  623   629     1 
  623   630     1 
  624   629     1 
  624   630     1 
  625   628     1 
  626   628     1 
  627   628     1 
  628   633     1 
  628   634     1 
  628   650     1 
  629   631     1 
  629   632     1 
  630   635     1 
  630   636     1 
  630   637     1 
  630   651     1 
  630   652     1 
  631   633     1 
  631   634     1 
  631   650     1 
  632   638     1 
  632   639     1 
  632   640     1 
  632   653     1 
  632   654     1 
  633   635     1 
  633   636     1 
  633   637     1 
  633   651     1 
  633   652     1 
  634   641     1 
  634   642     1 
  634   643     1 
  634   651     1 
  634   652     1 
  635   638     1 
  635   639     1 
  635   640     1 
  635   650     1 
  636   638     1 
  636   639     1 
  636   640     1 
  636   650     1 
  637   644     1 
  637   645     1 
  637   646     1 
  637   650     1 
  638   641     1 
  638   642     1 
  638   643     1 
  639   641     1 
  639   642     1 
  639   643     1 
  640   647     1 
  640   648     1 
  640   649     1 
  641   644     1 
  641   645     1 
  641   646     1 
  642   644     1 
  642   645     1 
  642   646     1 
  644   647     1 
  644   648     1 
  644   649     1 
  645   647     1 
  645   648     1 
  645   649     1 
  650   655     1 
  650   656     1 
  650   670     1 
  651   653     1 
  651   654     1 
  652   657     1 
  652   658     1 
  652   659     1 
  652   671     1 
  652   672     1 
  653   655     1 
  653   656     1 
  653   670     1 
  654   660     1 
  654   668     1 
  654   673     1 
  654   674     1 
  655   657     1 
  655   658     1 
  655   659     1 
  655   671     1 
  655   672     1 
  656   661     1 
  656   662     1 
  656   666     1 
  656   669     1 
  656   671     1 
  656   672     1 
  657   660     1 
  657   668     1 
  657   670     1 
  658   660     1 
  658   668     1 
  658   670     1 
  659   663     1 
  659   664     1 
  659   667     1 
  659   670     1 
  660   665     1 
  660   666     1 
  660   669     1 
  661   663     1 
  661   664     1 
  661   668     1 
  662   667     1 
  662   668     1 
  663   665     1 
  663   666     1 
  664   669     1 
  665   667     1 
  665   668     1 
  667   669     1 
  670   675     1 
  670   676     1 
  670   689     1 
  671   673     1 
  671   674     1 
  672   677     1 
  672   678     1 
  672   679     1 
  672   690     1 
  672   691     1 
  673   675     1 
  673   676     1 
  673   689     1 
  674   680     1 
  674   681     1 
  674   685     1 
  674   692     1 
  674   693     1 
  675   677     1 
  675   678     1 
  675   679     1 
  675   690     1 
  675   691     1 
  676   682     1 
  676   683     1 
  676   684     1 
  676   686     1 
  676   687     1 
  676   688     1 
  676   690     1 
  676   691     1 
  677   680     1 
  677   681     1 
  677   685     1 
  677   689     1 
  678   680     1 
  678   681     1 
  678   685     1 
  678   689     1 
  679   689     1 
  680   682     1 
  680   683     1 
  680   684     1 
  680   686     1 
  680   687     1 
  680   688     1 
  681   686     1 
  681   687     1 
  681   688     1 
  682   685     1 
  683   685     1 
  684   685     1 
  689   694     1 
  689   695     1 
  689   711     1 
  690   692     1 
  690   693     1 
  691   696     1 
  691   697     1 
  691   698     1 
  691   712     1 
  691   713     1 
  692   694     1 
  692   695     1 
  692   711     1 
  693   699     1 
  693   700     1 
  693   701     1 
  693   714     1 
  693   715     1 
  694   696     1 
  694   697     1 
  694   698     1 
  694   712     1 
  694   713     1 
  695   702     1 
  695   703     1 
  695   704     1 
  695   712     1 
  695   713     1 
  696   699     1 
  696   700     1 
  696   701     1 
  696   711     1 
  697   699     1 
  697   700     1 
  697   701     1 
  697   711     1 
  698   705     1 
  698   706     1 
  698   707     1 
  698   711     1 
  699   702     1 
  699   703     1 
  699   704     1 
  700   702     1 
  700   703     1 
  700   704     1 
  701   708     1 
  701   709     1 
  701   710     1 
  702   705     1 
  702   706     1 
  702   707     1 
  703   705     1 
  703   706     1 
  703   707     1 
  705   708     1 
  705   709     1 
  705   710     1 
  706   708     1 
  706   709     1 
  706   710     1 
  711   716     1 
  711   717     1 
  711   725     1 
  712   714     1 
  712   715     1 
  713   718     1 
  713   719     1 
  713   723     1 
  713   726     1 
  713   727     1 
  714   716     1 
  714   717     1 
  714   725     1 
  715   720     1 
  715   721     1 
  715   722     1 
  715   724     1 
  715   728     1 
  715   729     1 
  716   718     1 
  716   719     1 
  716   723     1 
  716   726     1 
  716   727     1 
  717   726     1 
  717   727     1 
  718   720     1 
  718   721     1 
  718   722     1 
  718   724     1 
  718   725     1 
  719   724     1 
  719   725     1 
  720   723     1 
  721   723     1 
  722   723     1 
  723   725     1 
  725   730     1 
  725   731     1 
  725   739     1 
  726   728     1 
  726   729     1 
  727   732     1 
  727   733     1 
  727   734     1 
  727   740     1 
  727   741     1 
  728   730     1 
  728   731     1 
  728   739     1 
  729   735     1 
  729   736     1 
  729   742     1 
  729   743     1 
  730   732     1 
  730   733     1 
  730   734     1 
  730   740     1 
  730   741     1 
  731   737     1 
  731   738     1 
  731   740     1 
  731   741     1 
  732   735     1 
  732   736     1 
  732   739     1 
  733   735     1 
  733   736     1 
  733   739     1 
  734   739     1 
  735   737     1 
  735   738     1 
  739   744     1 
  739   745     1 
  739   750     1 
  740   742     1 
  740   743     1 
  741   746     1 
  741   747     1 
  741   748     1 
  741   751     1 
  741   752     1 
  742   744     1 
  742   745     1 
  742   750     1 
  743   749     1 
  743   753     1 
  743   754     1 
  744   746     1 
  744   747     1 
  744   748     1 
  744   751     1 
  744   752     1 
  745   751     1 
  745   752     1 
  746   749     1 
  746   750     1 
  747   749     1 
  747   750     1 
  748   750     1 
  750   755     1 
  750   756     1 
  750   761     1 
  751   753     1 
  751   754     1 
  752   757     1 
  752   758     1 
  752   759     1 
  752   762     1 
  752   763     1 
  753   755     1 
  753   756     1 
  753   761     1 
  754   760     1 
  754   764     1 
  754   765     1 
  755   757     1 
  755   758     1 
  755   759     1 
  755   762     1 
  755   763     1 
  756   762     1 
  756   763     1 
  757   760     1 
  757   761     1 
  758   760     1 
  758   761     1 
  759   761     1 
  761   766     1 
  761   767     1 
  761   785     1 
  762   764     1 
  762   765     1 
  763   768     1 
  763   769     1 
  763   770     1 
  763   786     1 
  763   787     1 
  764   766     1 
  764   767     1 
  764   785     1 
  765   771     1 
  765   772     1 
  765   773     1 
  765   788     1 
  765   789     1 
  766   768     1 
  766   769     1 
  766   770     1 
  766   786     1 
  766   787     1 
  767   774     1 
  767   775     1 
  767   776     1 
  767   786     1 
  767   787     1 
  768   771     1 
  768   772     1 
  768   773     1 
  768   785     1 
  769   771     1 
  769   772     1 
  769   773     1 
  769   785     1 
  770   777     1 
  770   778     1 
  770   785     1 
  771   774     1 
  771   775     1 
  771   776     1 
  772   774     1 
  772   775     1 
  772   776     1 
  773   779     1 
  773   782     1 
  774   777     1 
  774   778     1 
  775   777     1 
  775   778     1 
  776   780     1 
  776   781     1 
  776   783     1 
  776   784     1 
  777   779     1 
  777   782     1 
  779   783     1 
  779   784     1 
  780   782     1 
  781   782     1 
  785   790     1 
  785   791     1 
  785   805     1 
  786   788     1 
  786   789     1 
  787   792     1 
  787   793     1 
  787   794     1 
  787   806     1 
  787   807     1 
  788   790     1 
  788   791     1 
  788   805     1 
  789   795     1 
  789   803     1 
  789   808     1 
  789   809     1 
  790   792     1 
  790   793     1 
  790   794     1 
  790   806     1 
  790   807     1 
  791   796     1 
  791   797     1 
  791   801     1 
  791   804     1 
  791   806     1 
  791   807     1 
  792   795     1 
  792   803     1 
  792   805     1 
  793   795     1 
  793   803     1 
  793   805     1 
  794   798     1 
  794   799     1 
  794   802     1 
  794   805     1 
  795   800     1 
  795   801     1 
  795   804     1 
  796   798     1 
  796   799     1 
  796   803     1 
  797   802     1 
  797   803     1 
  798   800     1 
  798   801     1 
  799   804     1 
  800   802     1 
  800   803     1 
  802   804     1 
  805   810     1 
  805   811     1 
  805   822     1 
  806   808     1 
  806   809     1 
  807   812     1 
  807   813     1 
  807   814     1 
  807   823     1 
  807   824     1 
  808   810     1 
  808   811     1 
  808   822     1 
  809   815     1 
  809   816     1 
  809   817     1 
  809   825     1 
  809   826     1 
  810   812     1 
  810   813     1 
  810   814     1 
  810   823     1 
  810   824     1 
  811   818     1 
  811   819     1 
  811   823     1 
  811   824     1 
  812   815     1 
  812   816     1 
  812   817     1 
  812   822     1 
  813   815     1 
  813   816     1 
  813   817     1 
  813   822     1 
  814   820     1 
  814   821     1 
  814   822     1 
  815   818     1 
  815   819     1 
  816   818     1 
  816   819     1 
  818   820     1 
  818   821     1 
  822   827     1 
  822   828     1 
  822   837     1 
  823   825     1 
  823   826     1 
  824   829     1 
  824   830     1 
  824   831     1 
  824   838     1 
  824   839     1 
  825   827     1 
  825   828     1 
  825   837     1 
  826   832     1 
  826   833     1 
  826   834     1 
  826   840     1 
  826   841     1 
  827   829     1 
  827   830     1 
  827   831     1 
  827   838     1 
  827   839     1 
  828   835     1 
  828   836     1 
  828   838     1 
  828   839     1 
  829   832     1 
  829   833     1 
  829   834     1 
  829   837     1 
  830   832     1 
  830   833     1 
  830   834     1 
  830   837     1 
  831   837     1 
  832   835     1 
  832   836     1 
  833   835     1 
  833   836     1 
  837   842     1 
  837   843     1 
  837   859     1 
  838   840     1 
  838   841     1 
  839   844     1 
  839   845     1 
  839   846     1 
  839   860     1 
  839   861     1 
  840   842     1 
  840   843     1 
  840   859     1 
  841   847     1 
  841   848     1 
  841   849     1 
  841   862     1 
  841   863     1 
  842   844     1 
  842   845     1 
  842   846     1 
  842   860     1 
  842   861     1 
  843   850     1 
  843   851     1 
  843   852     1 
  843   860     1 
  843   861     1 
  844   847     1 
  844   848     1 
  844   849     1 
  844   859     1 
  845   847     1 
  845   848     1 
  845   849     1 
  845   859     1 
  846   853     1 
  846   854     1 
  846   855     1 
  846   859     1 
  847   850     1 
  847   851     1 
  847   852     1 
  848   850     1 
  848   851     1 
  848   852     1 
  849   856     1 
  849   857     1 
  849   858     1 
  850   853     1 
  850   854     1 
  850   855     1 
  851   853     1 
  851   854     1 
  851   855     1 
  853   856     1 
  853   857     1 
  853   858     1 
  854   856     1 
  854   857     1 
  854   858     1 
  859   864     1 
  859   865     1 
  859   871     1 
  860   862     1 
  860   863     1 
  861   866     1 
  861   867     1 
  861   868     1 
  861   872     1 
  861   873     1 
  862   864     1 
  862   865     1 
  862   871     1 
  863   869     1 
  863   870     1 
  863   874     1 
  863   875     1 
  864   866     1 
  864   867     1 
  864   868     1 
  864   872     1 
  864   873     1 
  865   872     1 
  865   873     1 
  866   869     1 
  866   870     1 
  866   871     1 
  867   869     1 
  867   870     1 
  867   871     1 
  868   871     1 
  871   876     1 
  871   877     1 
  871   886     1 
  872   874     1 
  872   875     1 
  873   878     1 
  873   879     1 
  873   880     1 
  873   887     1 
  873   888     1 
  874   876     1 
  874   877     1 
  874   886     1 
  875   881     1 
  875   882     1 
  875   883     1 
  875   889     1 
  875   890     1 
  876   878     1 
  876   879     1 
  876   880     1 
  876   887     1 
  876   888     1 
  877   884     1 
  877   885     1 
  877   887     1 
  877   888     1 
  878   881     1 
  878   882     1 
  878   883     1 
  878   886     1 
  879   881     1 
  879   882     1 
  879   883     1 
  879   886     1 
  880   886     1 
  881   884     1 
  881   885     1 
  882   884     1 
  882   885     1 
  886   891     1 
  886   892     1 
  886   898     1 
  887   889     1 
  887   890     1 
  888   893     1 
  888   894     1 
  888   895     1 
  888   899     1 
  888   900     1 
  889   891     1 
  889   892     1 
  889   898     1 
  890   896     1 
  890   897     1 
  890   901     1 
  890   902     1 
  891   893     1 
  891   894     1 
  891   895     1 
  891   899     1 
  891   900     1 
  892   899     1 
  892   900     1 
  893   896     1 
  893   897     1 
  893   898     1 
  894   896     1 
  894   897     1 
  894   898     1 
  895   898     1 
  898   903     1 
  898   904     1 
  898   910     1 
  899   901     1 
  899   902     1 
  900   905     1 
  900   906     1 
  900   907     1 
  900   911     1 
  900   912     1 
  901   903     1 
  901   904     1 
  901   910     1 
  902   908     1 
  902   909     1 
  902   913     1 
  902   914     1 
  903   905     1 
  903   906     1 
  903   907     1 
  903   911     1 
  903   912     1 
  904   911     1 
  904   912     1 
  905   908     1 
  905   909     1 
  905   910     1 
  906   908     1 
  906   909     1 
  906   910     1 
  907   910     1 
  910   915     1 
  910   916     1 
  910   924     1 
  911   913     1 
  911   914     1 
  912   917     1 
  912   918     1 
  912   919     1 
  912   925     1 
  912   926     1 
  913   915     1 
  913   916     1 
  913   924     1 
  914   920     1 
  914   921     1 
  914   927     1 
  914   928     1 
  915   917     1 
  915   918     1 
  915   919     1 
  915   925     1 
  915   926     1 
  916   922     1 
  916   923     1 
  916   925     1 
  916   926     1 
  917   920     1 
  917   921     1 
  917   924     1 
  918   920     1 
  918   921     1 
  918   924     1 
  919   924     1 
  920   922     1 
  920   923     1 
  924   929     1 
  924   930     1 
  924   943     1 
  925   927     1 
  925   928     1 
  926   931     1 
  926   932     1 
  926   933     1 
  926   944     1 
  926   945     1 
  927   929     1 
  927   930     1 
  927   943     1 
  928   934     1 
  928   935     1 
  928   939     1 
  928   946     1 
  928   947     1 
  929   931     1 
  929   932     1 
  929   933     1 
  929   944     1 
  929   945     1 
  930   936     1 
  930   937     1 
  930   938     1 
  930   940     1 
  930   941     1 
  930   942     1 
  930   944     1 
  930   945     1 
  931   934     1 
  931   935     1 
  931   939     1 
  931   943     1 
  932   934     1 
  932   935     1 
  932   939     1 
  932   943     1 
  933   943     1 
  934   936     1 
  934   937     1 
  934   938     1 
  934   940     1 
  934   941     1 
  934   942     1 
  935   940     1 
  935   941     1 
  935   942     1 
  936   939     1 
  937   939     1 
  938   939     1 
  943   948     1 
  943   949     1 
  943   962     1 
  944   946     1 
  944   947     1 
  945   950     1 
  945   951     1 
  945   955     1 
  945   963     1 
  945   964     1 
  946   948     1 
  946   949     1 
  946   962     1 
  947   952     1 
  947   953     1 
  947   954     1 
  947   956     1 
  947   957     1 
  947   958     1 
  947   965     1 
  947   966     1 
  948   950     1 
  948   951     1 
  948   955     1 
  948   963     1 
  948   964     1 
  949   959     1 
  949   960     1 
  949   961     1 
  949   963     1 
  949   964     1 
  950   952     1 
  950   953     1 
  950   954     1 
  950   956     1 
  950   957     1 
  950   958     1 
  950   962     1 
  951   956     1 
  951   957     1 
  951   958     1 
  951   962     1 
  952   955     1 
  953   955     1 
  954   955     1 
  955   962     1 
  956   959     1 
  956   960     1 
  956   961     1 
  957   959     1 
  957   960     1 
  957   961     1 
  962   967     1 
  962   968     1 
  962   974     1 
  963   965     1 
  963   966     1 
  964   969     1 
  964   970     1 
  964   971     1 
  964   975     1 
  964   976     1 
  965   967     1 
  965   968     1 
  965   974     1 
  966   972     1 
  966   973     1 
  966   977     1 
  966   978     1 
  967   969     1 
  967   970     1 
  967   971     1 
  967   975     1 
  967   976     1 
  968   975     1 
  968   976     1 
  969   972     1 
  969   973     1 
  969   974     1 
  970   972     1 
  970   973     1 
  970   974     1 
  971   974     1 
  974   979     1 
  974   980     1 
  974   985     1 
  975   977     1 
  975   978     1 
  976   981     1 
  976   982     1 
  976   983     1 
  976   986     1 
  976   987     1 
  977   979     1 
  977   980     1 
  977   985     1 
  978   984     1 
  978   988     1 
  978   989     1 
  979   981     1 
  979   982     1 
  979   983     1 
  979   986     1 
  979   987     1 
  980   986     1 
  980   987     1 
  981   984     1 
  981   985     1 
  982   984     1 
  982   985     1 
  983   985     1 
  985   990     1 
  985   991     1 
  985  1006     1 
  986   988     1 
  986   989     1 
  987   992     1 
  987   993     1 
  987   994     1 
  987  1007     1 
  987  1008     1 
  988   990     1 
  988   991     1 
  988  1006     1 
  989   995     1 
  989  1004     1 
  989  1009     1 
  989  1010     1 
  990   992     1 
  990   993     1 
  990   994     1 
  990  1007     1 
  990  1008     1 
  991   996     1 
  991   997     1 
  991  1002     1 
  991  1005     1 
  991  1007     1 
  991  1008     1 
  992   995     1 
  992  1004     1 
  992  1006     1 
  993   995     1 
  993  1004     1 
  993  1006     1 
  994   998     1 
  994   999     1 
  994  1003     1 
  994  1006     1 
  995  1000     1 
  995  1002     1 
  995  1005     1 
  996   998     1 
  996   999     1 
  996  1004     1 
  997  1001     1 
  997  1003     1 
  997  1004     1 
  998  1000     1 
  998  1002     1 
  999  1005     1 
 1000  1003     1 
 1000  1004     1 
 1001  1002     1 
 1003  1005     1 
 1006  1011     1 
 1006  1012     1 
 1006  1026     1 
 1007  1009     1 
 1007  1010     1 
 1008  1013     1 
 1008  1014     1 
 1008  1015     1 
 1008  1027     1 
 1008  1028     1 
 1009  1011     1 
 1009  1012     1 
 1009  1026     1 
 1010  1016     1 
 1010  1024     1 
 1010  1029     1 
 1010  1030     1 
 1011  1013     1 
 1011  1014     1 
 1011  1015     1 
 1011  1027     1 
 1011  1028     1 
 1012  1017     1 
 1012  1018     1 
 1012  1022     1 
 1012  1025     1 
 1012  1027     1 
 1012  1028     1 
 1013  1016     1 
 1013  1024     1 
 1013  1026     1 
 1014  1016     1 
 1014  1024     1 
 1014  1026     1 
 1015  1019     1 
 1015  1020     1 
 1015  1023     1 
 1015  1026     1 
 1016  1021     1 
 1016  1022     1 
 1016  1025     1 
 1017  1019     1 
 1017  1020     1 
 1017  1024     1 
 1018  1023     1 
 1018  1024     1 
 1019  1021     1 
 1019  1022     1 
 1020  1025     1 
 1021  1023     1 
 1021  1024     1 
 1023  1025     1 
 1026  1031     1 
 1026  1032     1 
 1026  1042     1 
 1027  1029     1 
 1027  1030     1 
 1028  1033     1 
 1028  1034     1 
 1028  1038     1 
 1028  1043     1 
 1028  1044     1 
 1029  1031     1 
 1029  1032     1 
 1029  1042     1 
 1030  1035     1 
 1030  1036     1 
 1030  1037     1 
 1030  1039     1 
 1030  1040     1 
 1030  1041     1 
 1030  1045     1 
 1030  1046     1 
 1031  1033     1 
 1031  1034     1 
 1031  1038     1 
 1031  1043     1 
 1031  1044     1 
 1032  1043     1 
 1032  1044     1 
 1033  1035     1 
 1033  1036     1 
 1033  1037     1 
 1033  1039     1 
 1033  1040     1 
 1033  1041     1 
 1033  1042     1 
 1034  1039     1 
 1034  1040     1 
 1034  1041     1 
 1034  1042     1 
 1035  1038     1 
 1036  1038     1 
 1037  1038     1 
 1038  1042     1 
 1042  1047     1 
 1042  1048     1 
 1042  1058     1 
 1043  1045     1 
 1043  1046     1 
 1044  1049     1 
 1044  1050     1 
 1044  1054     1 
 1044  1059     1 
 1044  1060     1 
 1045  1047     1 
 1045  1048     1 
 1045  1058     1 
 1046  1051     1 
 1046  1052     1 
 1046  1053     1 
 1046  1055     1 
 1046  1056     1 
 1046  1057     1 
 1046  1061     1 
 1046  1062     1 
 1047  1049     1 
 1047  1050     1 
 1047  1054     1 
 1047  1059     1 
 1047  1060     1 
 1048  1059     1 
 1048  1060     1 
 1049  1051     1 
 1049  1052     1 
 1049  1053     1 
 1049  1055     1 
 1049  1056     1 
 1049  1057     1 
 1049  1058     1 
 1050  1055     1 
 1050  1056     1 
 1050  1057     1 
 1050  1058     1 
 1051  1054     1 
 1052  1054     1 
 1053  1054     1 
 1054  1058     1 
 1058  1063     1 
 1058  1064     1 
 1058  1080     1 
 1059  1061     1 
 1059  1062     1 
 1060  1065     1 
 1060  1066     1 
 1060  1067     1 
 1060  1081     1 
 1060  1082     1 
 1061  1063     1 
 1061  1064     1 
 1061  1080     1 
 1062  1068     1 
 1062  1069     1 
 1062  1070     1 
 1062  1083     1 
 1062  1084     1 
 1063  1065     1 
 1063  1066     1 
 1063  1067     1 
 1063  1081     1 
 1063  1082     1 
 1064  1071     1 
 1064  1072     1 
 1064  1073     1 
 1064  1081     1 
 1064  1082     1 
 1065  1068     1 
 1065  1069     1 
 1065  1070     1 
 1065  1080     1 
 1066  1068     1 
 1066  1069     1 
 1066  1070     1 
 1066  1080     1 
 1067  1074     1 
 1067  1075     1 
 1067  1076     1 
 1067  1080     1 
 1068  1071     1 
 1068  1072     1 
 1068  1073     1 
 1069  1071     1 
 1069  1072     1 
 1069  1073     1 
 1070  1077     1 
 1070  1078     1 
 1070  1079     1 
 1071  1074     1 
 1071  1075     1 
 1071  1076     1 
 1072  1074     1 
 1072  1075     1 
 1072  1076     1 
 1074  1077     1 
 1074  1078     1 
 1074  1079     1 
 1075  1077     1 
 1075  1078     1 
 1075  1079     1 
 1080  1085     1 
 1080  1086     1 
 1080  1104     1 
 1081  1083     1 
 1081  1084     1 
 1082  1087     1 
 1082  1088     1 
 1082  1089     1 
 1082  1105     1 
 1082  1106     1 
 1083  1085     1 
 1083  1086     1 
 1083  1104     1 
 1084  1090     1 
 1084  1091     1 
 1084  1092     1 
 1084  1107     1 
 1084  1108     1 
 1085  1087     1 
 1085  1088     1 
 1085  1089     1 
 1085  1105     1 
 1085  1106     1 
 1086  1093     1 
 1086  1094     1 
 1086  1095     1 
 1086  1105     1 
 1086  1106     1 
 1087  1090     1 
 1087  1091     1 
 1087  1092     1 
 1087  1104     1 
 1088  1090     1 
 1088  1091     1 
 1088  1092     1 
 1088  1104     1 
 1089  1096     1 
 1089  1097     1 
 1089  1104     1 
 1090  1093     1 
 1090  1094     1 
 1090  1095     1 
 1091  1093     1 
 1091  1094     1 
 1091  1095     1 
 1092  1098     1 
 1092  1101     1 
 1093  1096     1 
 1093  1097     1 
 1094  1096     1 
 1094  1097     1 
 1095  1099     1 
 1095  1100     1 
 1095  1102     1 
 1095  1103     1 
 1096  1098     1 
 1096  1101     1 
 1098  1102     1 
 1098  1103     1 
 1099  1101     1 
 1100  1101     1 
 1104  1109     1 
 1104  1110     1 
 1104  1121     1 
 1105  1107     1 
 1105  1108     1 
 1106  1111     1 
 1106  1112     1 
 1106  1113     1 
 1106  1122     1 
 1106  1123     1 
 1107  1109     1 
 1107  1110     1 
 1107  1121     1 
 1108  1114     1 
 1108  1119     1 
 1108  1124     1 
 1108  1125     1 
 1109  1111     1 
 1109  1112     1 
 1109  1113     1 
 1109  1122     1 
 1109  1123     1 
 1110  1115     1 
 1110  1116     1 
 1110  1118     1 
 1110  1120     1 
 1110  1122     1 
 1110  1123     1 
 1111  1114     1 
 1111  1119     1 
 1111  1121     1 
 1112  1114     1 
 1112  1119     1 
 1112  1121     1 
 1113  1117     1 
 1113  1121     1 
 1114  1120     1 
 1115  1117     1 
 1115  1118     1 
 1115  1119     1 
 1116  1120     1 
 1117  1119     1 
 1121  1126     1 
 1121  1127     1 
 1121  1135     1 
 1122  1124     1 
 1122  1125     1 
 1123  1128     1 
 1123  1129     1 
 1123  1133     1 
 1123  1136     1 
 1123  1137     1 
 1124  1126     1 
 1124  1127     1 
 1124  1135     1 
 1125  1130     1 
 1125  1131     1 
 1125  1132     1 
 1125  1134     1 
 1125  1138     1 
 1125  1139     1 
 1126  1128     1 
 1126  1129     1 
 1126  1133     1 
 1126  1136     1 
 1126  1137     1 
 1127  1136     1 
 1127  1137     1 
 1128  1130     1 
 1128  1131     1 
 1128  1132     1 
 1128  1134     1 
 1128  1135     1 
 1129  1134     1 
 1129  1135     1 
 1130  1133     1 
 1131  1133     1 
 1132  1133     1 
 1133  1135     1 
 1135  1140     1 
 1135  1141     1 
 1135  1155     1 
 1136  1138     1 
 1136  1139     1 
 1137  1142     1 
 1137  1143     1 
 1137  1144     1 
 1137  1156     1 
 1137  1157     1 
 1138  1140     1 
 1138  1141     1 
 1138  1155     1 
 1139  1145     1 
 1139  1153     1 
 1139  1158     1 
 1139  1159     1 
 1140  1142     1 
 1140  1143     1 
 1140  1144     1 
 1140  1156     1 
 1140  1157     1 
 1141  1146     1 
 1141  1147     1 
 1141  1151     1 
 1141  1154     1 
 1141  1156     1 
 1141  1157     1 
 1142  1145     1 
 1142  1153     1 
 1142  1155     1 
 1143  1145     1 
 1143  1153     1 
 1143  1155     1 
 1144  1148     1 
 1144  1149     1 
 1144  1152     1 
 1144  1155     1 
 1145  1150     1 
 1145  1151     1 
 1145  1154     1 
 1146  1148     1 
 1146  1149     1 
 1146  1153     1 
 1147  1152     1 
 1147  1153     1 
 1148  1150     1 
 1148  1151     1 
 1149  1154     1 
 1150  1152     1 
 1150  1153     1 
 1152  1154     1 
 1155  1160     1 
 1155  1161     1 
 1155  1166     1 
 1156  1158     1 
 1156  1159     1 
 1157  1162     1 
 1157  1163     1 
 1157  1164     1 
 1157  1167     1 
 1157  1168     1 
 1158  1160     1 
 1158  1161     1 
 1158  1166     1 
 1159  1165     1 
 1159  1169     1 
 1159  1170     1 
 1160  1162     1 
 1160  1163     1 
 1160  1164     1 
 1160  1167     1 
 1160  1168     1 
 1161  1167     1 
 1161  1168     1 
 1162  1165     1 
 1162  1166     1 
 1163  1165     1 
 1163  1166     1 
 1164  1166     1 
 1166  1171     1 
 1166  1172     1 
 1166  1180     1 
 1167  1169     1 
 1167  1170     1 
 1168  1173     1 
 1168  1174     1 
 1168  1175     1 
 1168  1181     1 
 1168  1182     1 
 1169  1171     1 
 1169  1172     1 
 1169  1180     1 
 1170  1176     1 
 1170  1177     1 
 1170  1183     1 
 1170  1184     1 
 1171  1173     1 
 1171  1174     1 
 1171  1175     1 
 1171  1181     1 
 1171  1182     1 
 1172  1178     1 
 1172  1179     1 
 1172  1181     1 
 1172  1182     1 
 1173  1176     1 
 1173  1177     1 
 1173  1180     1 
 1174  1176     1 
 1174  1177     1 
 1174  1180     1 
 1175  1180     1 
 1176  1178     1 
 1176  1179     1 
 1180  1185     1 
 1180  1186     1 
 1180  1201     1 
 1181  1183     1 
 1181  1184     1 
 1182  1187     1 
 1182  1188     1 
 1182  1189     1 
 1182  1202     1 
 1182  1203     1 
 1183  1185     1 
 1183  1186     1 
 1183  1201     1 
 1184  1190     1 
 1184  1199     1 
 1184  1204     1 
 1184  1205     1 
 1185  1187     1 
 1185  1188     1 
 1185  1189     1 
 1185  1202     1 
 1185  1203     1 
 1186  1191     1 
 1186  1192     1 
 1186  1197     1 
 1186  1200     1 
 1186  1202     1 
 1186  1203     1 
 1187  1190     1 
 1187  1199     1 
 1187  1201     1 
 1188  1190     1 
 1188  1199     1 
 1188  1201     1 
 1189  1193     1 
 1189  1194     1 
 1189  1198     1 
 1189  1201     1 
 1190  1195     1 
 1190  1197     1 
 1190  1200     1 
 1191  1193     1 
 1191  1194     1 
 1191  1199     1 
 1192  1196     1 
 1192  1198     1 
 1192  1199     1 
 1193  1195     1 
 1193  1197     1 
 1194  1200     1 
 1195  1198     1 
 1195  1199     1 
 1196  1197     1 
 1198  1200     1 
 1201  1206     1 
 1201  1207     1 
 1201  1218     1 
 1202  1204     1 
 1202  1205     1 
 1203  1208     1 
 1203  1209     1 
 1203  1210     1 
 1203  1219     1 
 1203  1220     1 
 1204  1206     1 
 1204  1207     1 
 1204  1218     1 
 1205  1211     1 
 1205  1212     1 
 1205  1213     1 
 1205  1221     1 
 1205  1222     1 
 1206  1208     1 
 1206  1209     1 
 1206  1210     1 
 1206  1219     1 
 1206  1220     1 
 1207  1214     1 
 1207  1215     1 
 1207  1219     1 
 1207  1220     1 
 1208  1211     1 
 1208  1212     1 
 1208  1213     1 
 1208  1218     1 
 1209  1211     1 
 1209  1212     1 
 1209  1213     1 
 1209  1218     1 
 1210  1216     1 
 1210  1217     1 
 1210  1218     1 
 1211  1214     1 
 1211  1215     1 
 1212  1214     1 
 1212  1215     1 
 1214  1216     1 
 1214  1217     1 
 1218  1223     1 
 1218  1224     1 
 1218  1235     1 
 1219  1221     1 
 1219  1222     1 
 1220  1225     1 
 1220  1226     1 
 1220  1227     1 
 1220  1236     1 
 1220  1237     1 
 1221  1223     1 
 1221  1224     1 
 1221  1235     1 
 1222  1228     1 
 1222  1233     1 
 1222  1238     1 
 1222  1239     1 
 1223  1225     1 
 1223  1226     1 
 1223  1227     1 
 1223  1236     1 
 1223  1237     1 
 1224  1229     1 
 1224  1230     1 
 1224  1232     1 
 1224  1234     1 
 1224  1236     1 
 1224  1237     1 
 1225  1228     1 
 1225  1233     1 
 1225  1235     1 
 1226  1228     1 
 1226  1233     1 
 1226  1235     1 
 1227  1231     1 
 1227  1235     1 
 1228  1234     1 
 1229  1231     1 
 1229  1232     1 
 1229  1233     1 
 1230  1234     1 
 1231  1233     1 
 1235  1240     1 
 1235  1241     1 
 1235  1250     1 
 1236  1238     1 
 1236  1239     1 
 1237  1242     1 
 1237  1243     1 
 1237  1244     1 
 1237  1251     1 
 1237  1252     1 
 1238  1240     1 
 1238  1241     1 
 1238  1250     1 
 1239  1245     1 
 1239  1246     1 
 1239  1247     1 
 1239  1253     1 
 1239  1254     1 
 1240  1242     1 
 1240  1243     1 
 1240  1244     1 
 1240  1251     1 
 1240  1252     1 
 1241  1248     1 
 1241  1249     1 
 1241  1251     1 
 1241  1252     1 
 1242  1245     1 
 1242  1246     1 
 1242  1247     1 
 1242  1250     1 
 1243  1245     1 
 1243  1246     1 
 1243  1247     1 
 1243  1250     1 
 1244  1250     1 
 1245  1248     1 
 1245  1249     1 
 1246  1248     1 
 1246  1249     1 
 1250  1255     1 
 1250  1256     1 
 1250  1265     1 
 1251  1253     1 
 1251  1254     1 
 1252  1257     1 
 1252  1258     1 
 1252  1259     1 
 1252  1266     1 
 1252  1267     1 
 1253  1255     1 
 1253  1256     1 
 1253  1265     1 
 1254  1260     1 
 1254  1261     1 
 1254  1262     1 
 1254  1268     1 
 1254  1269     1 
 1255  1257     1 
 1255  1258     1 
 1255  1259     1 
 1255  1266     1 
 1255  1267     1 
 1256  1263     1 
 1256  1264     1 
 1256  1266     1 
 1256  1267     1 
 1257  1260     1 
 1257  1261     1 
 1257  1262     1 
 1257  1265     1 
 1258  1260     1 
 1258  1261     1 
 1258  1262     1 
 1258  1265     1 
 1259  1265     1 
 1260  1263     1 
 1260  1264     1 
 1261  1263     1 
 1261  1264     1 
 1265  1270     1 
 1265  1271     1 
 1265  1279     1 
 1266  1268     1 
 1266  1269     1 
 1267  1272     1 
 1267  1273     1 
 1267  1277     1 
 1267  1280     1 
 1267  1281     1 
 1268  1270     1 
 1268  1271     1 
 1268  1279     1 
 1269  1274     1 
 1269  1275     1 
 1269  1276     1 
 1269  1278     1 
 1269  1282     1 
 1269  1283     1 
 1270  1272     1 
 1270  1273     1 
 1270  1277     1 
 1270  1280     1 
 1270  1281     1 
 1271  1280     1 
 1271  1281     1 
 1272  1274     1 
 1272  1275     1 
 1272  1276     1 
 1272  1278     1 
 1272  1279     1 
 1273  1278     1 
 1273  1279     1 
 1274  1277     1 
 1275  1277     1 
 1276  1277     1 
 1277  1279     1 
 1279  1284     1 
 1279  1285     1 
 1279  1298     1 
 1280  1282     1 
 1280  1283     1 
 1281  1286     1 
 1281  1287     1 
 1281  1291     1 
 1281  1299     1 
 1281  1300     1 
 1282  1284     1 
 1282  1285     1 
 1282  1298     1 
 1283  1288     1 
 1283  1289     1 
 1283  1290     1 
 1283  1292     1 
 1283  1293     1 
 1283  1294     1 
 1283  1301     1 
 1283  1302     1 
 1284  1286     1 
 1284  1287     1 
 1284  1291     1 
 1284  1299     1 
 1284  1300     1 
 1285  1295     1 
 1285  1296     1 
 1285  1297     1 
 1285  1299     1 
 1285  1300     1 
 1286  1288     1 
 1286  1289     1 
 1286  1290     1 
 1286  1292     1 
 1286  1293     1 
 1286  1294     1 
 1286  1298     1 
 1287  1292     1 
 1287  1293     1 
 1287  1294     1 
 1287  1298     1 
 1288  1291     1 
 1289  1291     1 
 1290  1291     1 
 1291  1298     1 
 1292  1295     1 
 1292  1296     1 
 1292  1297     1 
 1293  1295     1 
 1293  1296     1 
 1293  1297     1 
 1298  1303     1 
 1298  1304     1 
 1298  1319     1 
 1299  1301     1 
 1299  1302     1 
 1300  1305     1 
 1300  1306     1 
 1300  1307     1 
 1300  1320     1 
 1300  1321     1 
 1301  1303     1 
 1301  1304     1 
 1301  1319     1 
 1302  1308     1 
 1302  1317     1 
 1302  1322     1 
 1302  1323     1 
 1303  1305     1 
 1303  1306     1 
 1303  1307     1 
 1303  1320     1 
 1303  1321     1 
 1304  1309     1 
 1304  1310     1 
 1304  1315     1 
 1304  1318     1 
 1304  1320     1 
 1304  1321     1 
 1305  1308     1 
 1305  1317     1 
 1305  1319     1 
 1306  1308     1 
 1306  1317     1 
 1306  1319     1 
 1307  1311     1 
 1307  1312     1 
 1307  1316     1 
 1307  1319     1 
 1308  1313     1 
 1308  1315     1 
 1308  1318     1 
 1309  1311     1 
 1309  1312     1 
 1309  1317     1 
 1310  1314     1 
 1310  1316     1 
 1310  1317     1 
 1311  1313     1 
 1311  1315     1 
 1312  1318     1 
 1313  1316     1 
 1313  1317     1 
 1314  1315     1 
 1316  1318     1 
 1319  1324     1 
 1319  1325     1 
 1319  1333     1 
 1320  1322     1 
 1320  1323     1 
 1321  1326     1 
 1321  1327     1 
 1321  1328     1 
 1321  1334     1 
 1321  1335     1 
 1322  1324     1 
 1322  1325     1 
 1322  1333     1 
 1323  1329     1 
 1323  1330     1 
 1323  1336     1 
 1323  1337     1 
 1324  1326     1 
 1324  1327     1 
 1324  1328     1 
 1324  1334     1 
 1324  1335     1 
 1325  1331     1 
 1325  1332     1 
 1325  1334     1 
 1325  1335     1 
 1326  1329     1 
 1326  1330     1 
 1326  1333     1 
 1327  1329     1 
 1327  1330     1 
 1327  1333     1 
 1328  1333     1 
 1329  1331     1 
 1329  1332     1 
 1333  1338     1 
 1333  1339     1 
 1333  1352     1 
 1334  1336     1 
 1334  1337     1 
 1335  1340     1 
 1335  1341     1 
 1335  1342     1 
 1335  1353     1 
 1335  1354     1 
 1336  1338     1 
 1336  1339     1 
 1336  1352     1 
 1337  1343     1 
 1337  1344     1 
 1337  1348     1 
 1337  1355     1 
 1337  1356     1 
 1338  1340     1 
 1338  1341     1 
 1338  1342     1 
 1338  1353     1 
 1338  1354     1 
 1339  1345     1 
 1339  1346     1 
 1339  1347     1 
 1339  1349     1 
 1339  1350     1 
 1339  1351     1 
 1339  1353     1 
 1339  1354     1 
 1340  1343     1 
 1340  1344     1 
 1340  1348     1 
 1340  1352     1 
 1341  1343     1 
 1341  1344     1 
 1341  1348     1 
 1341  1352     1 
 1342  1352     1 
 1343  1345     1 
 1343  1346     1 
 1343  1347     1 
 1343  1349     1 
 1343  1350     1 
 1343  1351     1 
 1344  1349     1 
 1344  1350     1 
 1344  1351     1 
 1345  1348     1 
 1346  1348     1 
 1347  1348     1 
 1352  1357     1 
 1352  1358     1 
 1352  1371     1 
 1353  1355     1 
 1353  1356     1 
 1354  1359     1 
 1354  1360     1 
 1354  1361     1 
 1354  1372     1 
 1354  1373     1 
 1355  1357     1 
 1355  1358     1 
 1355  1371     1 
 1356  1362     1 
 1356  1363     1 
 1356  1367     1 
 1356  1374     1 
 1356  1375     1 
 1357  1359     1 
 1357  1360     1 
 1357  1361     1 
 1357  1372     1 
 1357  1373     1 
 1358  1364     1 
 1358  1365     1 
 1358  1366     1 
 1358  1368     1 
 1358  1369     1 
 1358  1370     1 
 1358  1372     1 
 1358  1373     1 
 1359  1362     1 
 1359  1363     1 
 1359  1367     1 
 1359  1371     1 
 1360  1362     1 
 1360  1363     1 
 1360  1367     1 
 1360  1371     1 
 1361  1371     1 
 1362  1364     1 
 1362  1365     1 
 1362  1366     1 
 1362  1368     1 
 1362  1369     1 
 1362  1370     1 
 1363  1368     1 
 1363  1369     1 
 1363  1370     1 
 1364  1367     1 
 1365  1367     1 
 1366  1367     1 
 1371  1376     1 
 1371  1377     1 
 1371  1393     1 
 1372  1374     1 
 1372  1375     1 
 1373  1378     1 
 1373  1379     1 
 1373  1380     1 
 1373  1394     1 
 1373  1395     1 
 1374  1376     1 
 1374  1377     1 
 1374  1393     1 
 1375  1381     1 
 1375  1382     1 
 1375  1383     1 
 1375  1396     1 
 1375  1397     1 
 1376  1378     1 
 1376  1379     1 
 1376  1380     1 
 1376  1394     1 
 1376  1395     1 
 1377  1384     1 
 1377  1385     1 
 1377  1386     1 
 1377  1394     1 
 1377  1395     1 
 1378  1381     1 
 1378  1382     1 
 1378  1383     1 
 1378  1393     1 
 1379  1381     1 
 1379  1382     1 
 1379  1383     1 
 1379  1393     1 
 1380  1387     1 
 1380  1388     1 
 1380  1389     1 
 1380  1393     1 
 1381  1384     1 
 1381  1385     1 
 1381  1386     1 
 1382  1384     1 
 1382  1385     1 
 1382  1386     1 
 1383  1390     1 
 1383  1391     1 
 1383  1392     1 
 1384  1387     1 
 1384  1388     1 
 1384  1389     1 
 1385  1387     1 
 1385  1388     1 
 1385  1389     1 
 1387  1390     1 
 1387  1391     1 
 1387  1392     1 
 1388  1390     1 
 1388  1391     1 
 1388  1392     1 
 1393  1398     1 
 1393  1399     1 
 1393  1405     1 
 1394  1396     1 
 1394  1397     1 
 1395  1400     1 
 1395  1401     1 
 1395  1402     1 
 1395  1406     1 
 1395  1407     1 
 1396  1398     1 
 1396  1399     1 
 1396  1405     1 
 1397  1403     1 
 1397  1404     1 
 1397  1408     1 
 1397  1409     1 
 1398  1400     1 
 1398  1401     1 
 1398  1402     1 
 1398  1406     1 
 1398  1407     1 
 1399  1406     1 
 1399  1407     1 
 1400  1403     1 
 1400  1404     1 
 1400  1405     1 
 1401  1403     1 
 1401  1404     1 
 1401  1405     1 
 1402  1405     1 
 1405  1410     1 
 1405  1411     1 
 1405  1416     1 
 1406  1408     1 
 1406  1409     1 
 1407  1412     1 
 1407  1413     1 
 1407  1414     1 
 1407  1417     1 
 1407  1418     1 
 1408  1410     1 
 1408  1411     1 
 1408  1416     1 
 1409  1415     1 
 1409  1419     1 
 1409  1428     1 
 1410  1412     1 
 1410  1413     1 
 1410  1414     1 
 1410  1417     1 
 1410  1418     1 
 1411  1417     1 
 1411  1418     1 
 1412  1415     1 
 1412  1416     1 
 1413  1415     1 
 1413  1416     1 
 1414  1416     1 
 1416  1420     1 
 1416  1421     1 
 1416  1422     1 
 1416  1425     1 
 1416  1429     1 
 1416  1430     1 
 1417  1419     1 
 1417  1428     1 
 1418  1423     1 
 1418  1424     1 
 1418  1426     1 
 1418  1427     1 
 1418  1431     1 
 1418  1432     1 
 1419  1426     1 
 1419  1427     1 
 1419  1429     1 
 1419  1430     1 
 1420  1423     1 
 1420  1424     1 
 1420  1425     1 
 1420  1428     1 
 1421  1423     1 
 1421  1424     1 
 1421  1425     1 
 1421  1428     1 
 1422  1429     1 
 1422  1430     1 
 1423  1426     1 
 1423  1427     1 
 1423  1428     1 
 1424  1426     1 
 1424  1427     1 
 1424  1428     1 
 1425  1431     1 
 1425  1432     1 
 1426  1429     1 
 1426  1430     1 
 1427  1429     1 
 1427  1430     1 
 1428  1433     1 
 1428  1434     1 
 1429  1431     1 
 1429  1432     1 
 1430  1435     1 
 1430  1436     1 
 1430  1440     1 
 1431  1433     1 
 1431  1434     1 
 1432  1437     1 
 1432  1438     1 
 1432  1439     1 
 1432  1441     1 
 1432  1442     1 
 1433  1435     1 
 1433  1436     1 
 1433  1440     1 
 1434  1443     1 
 1434  1444     1 
 1435  1437     1 
 1435  1438     1 
 1435  1439     1 
 1435  1441     1 
 1435  1442     1 
 1436  1441     1 
 1436  1442     1 
 1437  1440     1 
 1438  1440     1 
 1439  1440     1 
 1440  1445     1 
 1440  1446     1 
 1440  1456     1 
 1441  1443     1 
 1441  1444     1 
 1442  1447     1 
 1442  1448     1 
 1442  1452     1 
 1442  1457     1 
 1442  1458     1 
 1443  1445     1 
 1443  1446     1 
 1443  1456     1 
 1444  1449     1 
 1444  1450     1 
 1444  1451     1 
 1444  1453     1 
 1444  1454     1 
 1444  1455     1 
 1444  1459     1 
 1444  1460     1 
 1445  1447     1 
 1445  1448     1 
 1445  1452     1 
 1445  1457     1 
 1445  1458     1 
 1446  1457     1 
 1446  1458     1 
 1447  1449     1 
 1447  1450     1 
 1447  1451     1 
 1447  1453     1 
 1447  1454     1 
 1447  1455     1 
 1447  1456     1 
 1448  1453     1 
 1448  1454     1 
 1448  1455     1 
 1448  1456     1 
 1449  1452     1 
 1450  1452     1 
 1451  1452     1 
 1452  1456     1 
 1456  1461     1 
 1456  1462     1 
 1456  1466     1 
 1457  1459     1 
 1457  1460     1 
 1458  1463     1 
 1458  1464     1 
 1458  1465     1 
 1458  1467     1 
 1458  1468     1 
 1459  1461     1 
 1459  1462     1 
 1459  1466     1 
 1460  1469     1 
 1460  1470     1 
 1461  1463     1 
 1461  1464     1 
 1461  1465     1 
 1461  1467     1 
 1461  1468     1 
 1462  1467     1 
 1462  1468     1 
 1463  1466     1 
 1464  1466     1 
 1465  1466     1 
 1466  1471     1 
 1466  1472     1 
 1466  1488     1 
 1467  1469     1 
 1467  1470     1 
 1468  1473     1 
 1468  1474     1 
 1468  1475     1 
 1468  1489     1 
 1468  1490     1 
 1469  1471     1 
 1469  1472     1 
 1469  1488     1 
 1470  1476     1 
 1470  1477     1 
 1470  1478     1 
 1470  1491     1 
 1470  1492     1 
 1471  1473     1 
 1471  1474     1 
 1471  1475     1 
 1471  1489     1 
 1471  1490     1 
 1472  1479     1 
 1472  1480     1 
 1472  1481     1 
 1472  1489     1 
 1472  1490     1 
 1473  1476     1 
 1473  1477     1 
 1473  1478     1 
 1473  1488     1 
 1474  1476     1 
 1474  1477     1 
 1474  1478     1 
 1474  1488     1 
 1475  1482     1 
 1475  1483     1 
 1475  1484     1 
 1475  1488     1 
 1476  1479     1 
 1476  1480     1 
 1476  1481     1 
 1477  1479     1 
 1477  1480     1 
 1477  1481     1 
 1478  1485     1 
 1478  1486     1 
 1478  1487     1 
 1479  1482     1 
 1479  1483     1 
 1479  1484     1 
 1480  1482     1 
 1480  1483     1 
 1480  1484     1 
 1482  1485     1 
 1482  1486     1 
 1482  1487     1 
 1483  1485     1 
 1483  1486     1 
 1483  1487     1 
 1488  1493     1 
 1488  1494     1 
 1488  1505     1 
 1489  1491     1 
 1489  1492     1 
 1490  1495     1 
 1490  1496     1 
 1490  1497     1 
 1490  1506     1 
 1490  1507     1 
 1491  1493     1 
 1491  1494     1 
 1491  1505     1 
 1492  1498     1 
 1492  1503     1 
 1492  1508     1 
 1492  1509     1 
 1493  1495     1 
 1493  1496     1 
 1493  1497     1 
 1493  1506     1 
 1493  1507     1 
 1494  1499     1 
 1494  1500     1 
 1494  1502     1 
 1494  1504     1 
 1494  1506     1 
 1494  1507     1 
 1495  1498     1 
 1495  1503     1 
 1495  1505     1 
 1496  1498     1 
 1496  1503     1 
 1496  1505     1 
 1497  1501     1 
 1497  1505     1 
 1498  1504     1 
 1499  1501     1 
 1499  1502     1 
 1499  1503     1 
 1500  1504     1 
 1501  1503     1 
 1505  1510     1 
 1505  1511     1 
 1505  1517     1 
 1506  1508     1 
 1506  1509     1 
 1507  1512     1 
 1507  1513     1 
 1507  1514     1 
 1507  1518     1 
 1507  1519     1 
 1508  1510     1 
 1508  1511     1 
 1508  1517     1 
 1509  1515     1 
 1509  1516     1 
 1509  1520     1 
 1509  1521     1 
 1510  1512     1 
 1510  1513     1 
 1510  1514     1 
 1510  1518     1 
 1510  1519     1 
 1511  1518     1 
 1511  1519     1 
 1512  1515     1 
 1512  1516     1 
 1512  1517     1 
 1513  1515     1 
 1513  1516     1 
 1513  1517     1 
 1514  1517     1 
 1517  1522     1 
 1517  1523     1 
 1517  1537     1 
 1518  1520     1 
 1518  1521     1 
 1519  1524     1 
 1519  1525     1 
 1519  1526     1 
 1519  1538     1 
 1519  1539     1 
 1520  1522     1 
 1520  1523     1 
 1520  1537     1 
 1521  1527     1 
 1521  1535     1 
 1521  1540     1 
 1521  1541     1 
 1522  1524     1 
 1522  1525     1 
 1522  1526     1 
 1522  1538     1 
 1522  1539     1 
 1523  1528     1 
 1523  1529     1 
 1523  1533     1 
 1523  1536     1 
 1523  1538     1 
 1523  1539     1 
 1524  1527     1 
 1524  1535     1 
 1524  1537     1 
 1525  1527     1 
 1525  1535     1 
 1525  1537     1 
 1526  1530     1 
 1526  1531     1 
 1526  1534     1 
 1526  1537     1 
 1527  1532     1 
 1527  1533     1 
 1527  1536     1 
 1528  1530     1 
 1528  1531     1 
 1528  1535     1 
 1529  1534     1 
 1529  1535     1 
 1530  1532     1 
 1530  1533     1 
 1531  1536     1 
 1532  1534     1 
 1532  1535     1 
 1534  1536     1 
 1537  1542     1 
 1537  1543     1 
 1537  1557     1 
 1538  1540     1 
 1538  1541     1 
 1539  1544     1 
 1539  1545     1 
 1539  1546     1 
 1539  1558     1 
 1539  1559     1 
 1540  1542     1 
 1540  1543     1 
 1540  1557     1 
 1541  1547     1 
 1541  1555     1 
 1541  1560     1 
 1541  1561     1 
 1542  1544     1 
 1542  1545     1 
 1542  1546     1 
 1542  1558     1 
 1542  1559     1 
 1543  1548     1 
 1543  1549     1 
 1543  1553     1 
 1543  1556     1 
 1543  1558     1 
 1543  1559     1 
 1544  1547     1 
 1544  1555     1 
 1544  1557     1 
 1545  1547     1 
 1545  1555     1 
 1545  1557     1 
 1546  1550     1 
 1546  1551     1 
 1546  1554     1 
 1546  1557     1 
 1547  1552     1 
 1547  1553     1 
 1547  1556     1 
 1548  1550     1 
 1548  1551     1 
 1548  1555     1 
 1549  1554     1 
 1549  1555     1 
 1550  1552     1 
 1550  1553     1 
 1551  1556     1 
 1552  1554     1 
 1552  1555     1 
 1554  1556     1 
 1557  1562     1 
 1557  1563     1 
 1557  1579     1 
 1558  1560     1 
 1558  1561     1 
 1559  1564     1 
 1559  1565     1 
 1559  1566     1 
 1559  1580     1 
 1559  1581     1 
 1560  1562     1 
 1560  1563     1 
 1560  1579     1 
 1561  1567     1 
 1561  1568     1 
 1561  1569     1 
 1561  1582     1 
 1561  1583     1 
 1562  1564     1 
 1562  1565     1 
 1562  1566     1 
 1562  1580     1 
 1562  1581     1 
 1563  1570     1 
 1563  1571     1 
 1563  1572     1 
 1563  1580     1 
 1563  1581     1 
 1564  1567     1 
 1564  1568     1 
 1564  1569     1 
 1564  1579     1 
 1565  1567     1 
 1565  1568     1 
 1565  1569     1 
 1565  1579     1 
 1566  1573     1 
 1566  1574     1 
 1566  1575     1 
 1566  1579     1 
 1567  1570     1 
 1567  1571     1 
 1567  1572     1 
 1568  1570     1 
 1568  1571     1 
 1568  1572     1 
 1569  1576     1 
 1569  1577     1 
 1569  1578     1 
 1570  1573     1 
 1570  1574     1 
 1570  1575     1 
 1571  1573     1 
 1571  1574     1 
 1571  1575     1 
 1573  1576     1 
 1573  1577     1 
 1573  1578     1 
 1574  1576     1 
 1574  1577     1 
 1574  1578     1 
 1579  1584     1 
 1579  1585     1 
 1579  1599     1 
 1580  1582     1 
 1580  1583     1 
 1581  1586     1 
 1581  1587     1 
 1581  1588     1 
 1581  1600     1 
 1581  1601     1 
 1582  1584     1 
 1582  1585     1 
 1582  1599     1 
 1583  1589     1 
 1583  1597     1 
 1583  1602     1 
 1583  1603     1 
 1584  1586     1 
 1584  1587     1 
 1584  1588     1 
 1584  1600     1 
 1584  1601     1 
 1585  1590     1 
 1585  1591     1 
 1585  1595     1 
 1585  1598     1 
 1585  1600     1 
 1585  1601     1 
 1586  1589     1 
 1586  1597     1 
 1586  1599     1 
 1587  1589     1 
 1587  1597     1 
 1587  1599     1 
 1588  1592     1 
 1588  1593     1 
 1588  1596     1 
 1588  1599     1 
 1589  1594     1 
 1589  1595     1 
 1589  1598     1 
 1590  1592     1 
 1590  1593     1 
 1590  1597     1 
 1591  1596     1 
 1591  1597     1 
 1592  1594     1 
 1592  1595     1 
 1593  1598     1 
 1594  1596     1 
 1594  1597     1 
 1596  1598     1 
 1599  1604     1 
 1599  1605     1 
 1599  1623     1 
 1600  1602     1 
 1600  1603     1 
 1601  1606     1 
 1601  1607     1 
 1601  1608     1 
 1601  1624     1 
 1601  1625     1 
 1602  1604     1 
 1602  1605     1 
 1602  1623     1 
 1603  1609     1 
 1603  1610     1 
 1603  1611     1 
 1603  1626     1 
 1603  1627     1 
 1604  1606     1 
 1604  1607     1 
 1604  1608     1 
 1604  1624     1 
 1604  1625     1 
 1605  1612     1 
 1605  1613     1 
 1605  1614     1 
 1605  1624     1 
 1605  1625     1 
 1606  1609     1 
 1606  1610     1 
 1606  1611     1 
 1606  1623     1 
 1607  1609     1 
 1607  1610     1 
 1607  1611     1 
 1607  1623     1 
 1608  1615     1 
 1608  1616     1 
 1608  1623     1 
 1609  1612     1 
 1609  1613     1 
 1609  1614     1 
 1610  1612     1 
 1610  1613     1 
 1610  1614     1 
 1611  1617     1 
 1611  1620     1 
 1612  1615     1 
 1612  1616     1 
 1613  1615     1 
 1613  1616     1 
 1614  1618     1 
 1614  1619     1 
 1614  1621     1 
 1614  1622     1 
 1615  1617     1 
 1615  1620     1 
 1617  1621     1 
 1617  1622     1 
 1618  1620     1 
 1619  1620     1 
 1623  1628     1 
 1623  1629     1 
 1623  1642     1 
 1624  1626     1 
 1624  1627     1 
 1625  1630     1 
 1625  1631     1 
 1625  1635     1 
 1625  1643     1 
 1625  1644     1 
 1626  1628     1 
 1626  1629     1 
 1626  1642     1 
 1627  1632     1 
 1627  1633     1 
 1627  1634     1 
 1627  1636     1 
 1627  1637     1 
 1627  1638     1 
 1627  1645     1 
 1627  1646     1 
 1628  1630     1 
 1628  1631     1 
 1628  1635     1 
 1628  1643     1 
 1628  1644     1 
 1629  1639     1 
 1629  1640     1 
 1629  1641     1 
 1629  1643     1 
 1629  1644     1 
 1630  1632     1 
 1630  1633     1 
 1630  1634     1 
 1630  1636     1 
 1630  1637     1 
 1630  1638     1 
 1630  1642     1 
 1631  1636     1 
 1631  1637     1 
 1631  1638     1 
 1631  1642     1 
 1632  1635     1 
 1633  1635     1 
 1634  1635     1 
 1635  1642     1 
 1636  1639     1 
 1636  1640     1 
 1636  1641     1 
 1637  1639     1 
 1637  1640     1 
 1637  1641     1 
 1642  1647     1 
 1642  1648     1 
 1642  1654     1 
 1643  1645     1 
 1643  1646     1 
 1644  1649     1 
 1644  1650     1 
 1644  1651     1 
 1644  1655     1 
 1644  1656     1 
 1645  1647     1 
 1645  1648     1 
 1645  1654     1 
 1646  1652     1 
 1646  1653     1 
 1646  1657     1 
 1646  1658     1 
 1647  1649     1 
 1647  1650     1 
 1647  1651     1 
 1647  1655     1 
 1647  1656     1 
 1648  1655     1 
 1648  1656     1 
 1649  1652     1 
 1649  1653     1 
 1649  1654     1 
 1650  1652     1 
 1650  1653     1 
 1650  1654     1 
 1651  1654     1 
 1654  1659     1 
 1654  1660     1 
 1654  1661     1 
 1655  1657     1 
 1655  1658     1 
 1656  1662     1 
 1656  1663     1 
 1657  1659     1 
 1657  1660     1 
 1657  1661     1 
 1658  1664     1 
 1658  1665     1 
 1659  1662     1 
 1659  1663     1 
 1660  1662     1 
 1660  1663     1 
 1661  1666     1 
 1661  1667     1 
 1661  1673     1 
 1662  1664     1 
 1662  1665     1 
 1663  1668     1 
 1663  1669     1 
 1663  1670     1 
 1663  1674     1 
 1663  1675     1 
 1664  1666     1 
 1664  1667     1 
 1664  1673     1 
 1665  1671     1 
 1665  1672     1 
 1665  1676     1 
 1665  1677     1 
 1666  1668     1 
 1666  1669     1 
 1666  1670     1 
 1666  1674     1 
 1666  1675     1 
 1667  1674     1 
 1667  1675     1 
 1668  1671     1 
 1668  1672     1 
 1668  1673     1 
 1669  1671     1 
 1669  1672     1 
 1669  1673     1 
 1670  1673     1 
 1673  1678     1 
 1673  1679     1 
 1673  1690     1 
 1674  1676     1 
 1674  1677     1 
 1675  1680     1 
 1675  1681     1 
 1675  1682     1 
 1675  1691     1 
 1675  1692     1 
 1676  1678     1 
 1676  1679     1 
 1676  1690     1 
 1677  1683     1 
 1677  1684     1 
 1677  1685     1 
 1677  1693     1 
 1677  1694     1 
 1678  1680     1 
 1678  1681     1 
 1678  1682     1 
 1678  1691     1 
 1678  1692     1 
 1679  1686     1 
 1679  1691     1 
 1679  1692     1 
 1680  1683     1 
 1680  1684     1 
 1680  1685     1 
 1680  1690     1 
 1681  1683     1 
 1681  1684     1 
 1681  1685     1 
 1681  1690     1 
 1682  1687     1 
 1682  1688     1 
 1682  1689     1 
 1682  1690     1 
 1683  1686     1 
 1684  1686     1 
 1690  1695     1 
 1690  1696     1 
 1690  1706     1 
 1691  1693     1 
 1691  1694     1 
 1692  1697     1 
 1692  1698     1 
 1692  1702     1 
 1692  1707     1 
 1692  1708     1 
 1693  1695     1 
 1693  1696     1 
 1693  1706     1 
 1694  1699     1 
 1694  1700     1 
 1694  1701     1 
 1694  1703     1 
 1694  1704     1 
 1694  1705     1 
 1694  1709     1 
 1694  1718     1 
 1695  1697     1 
 1695  1698     1 
 1695  1702     1 
 1695  1707     1 
 1695  1708     1 
 1696  1707     1 
 1696  1708     1 
 1697  1699     1 
 1697  1700     1 
 1697  1701     1 
 1697  1703     1 
 1697  1704     1 
 1697  1705     1 
 1697  1706     1 
 1698  1703     1 
 1698  1704     1 
 1698  1705     1 
 1698  1706     1 
 1699  1702     1 
 1700  1702     1 
 1701  1702     1 
 1702  1706     1 
 1706  1710     1 
 1706  1711     1 
 1706  1712     1 
 1706  1715     1 
 1706  1719     1 
 1706  1720     1 
 1707  1709     1 
 1707  1718     1 
 1708  1713     1 
 1708  1714     1 
 1708  1716     1 
 1708  1717     1 
 1708  1721     1 
 1708  1722     1 
 1709  1716     1 
 1709  1717     1 
 1709  1719     1 
 1709  1720     1 
 1710  1713     1 
 1710  1714     1 
 1710  1715     1 
 1710  1718     1 
 1711  1713     1 
 1711  1714     1 
 1711  1715     1 
 1711  1718     1 
 1712  1719     1 
 1712  1720     1 
 1713  1716     1 
 1713  1717     1 
 1713  1718     1 
 1714  1716     1 
 1714  1717     1 
 1714  1718     1 
 1715  1721     1 
 1715  1722     1 
 1716  1719     1 
 1716  1720     1 
 1717  1719     1 
 1717  1720     1 
 1718  1723     1 
 1718  1724     1 
 1719  1721     1 
 1719  1722     1 
 1720  1725     1 
 1720  1726     1 
 1720  1737     1 
 1721  1723     1 
 1721  1724     1 
 1722  1727     1 
 1722  1728     1 
 1722  1729     1 
 1722  1738     1 
 1722  1739     1 
 1723  1725     1 
 1723  1726     1 
 1723  1737     1 
 1724  1730     1 
 1724  1735     1 
 1724  1740     1 
 1724  1741     1 
 1725  1727     1 
 1725  1728     1 
 1725  1729     1 
 1725  1738     1 
 1725  1739     1 
 1726  1731     1 
 1726  1732     1 
 1726  1734     1 
 1726  1736     1 
 1726  1738     1 
 1726  1739     1 
 1727  1730     1 
 1727  1735     1 
 1727  1737     1 
 1728  1730     1 
 1728  1735     1 
 1728  1737     1 
 1729  1733     1 
 1729  1737     1 
 1730  1736     1 
 1731  1733     1 
 1731  1734     1 
 1731  1735     1 
 1732  1736     1 
 1733  1735     1 
 1737  1742     1 
 1737  1743     1 
 1737  1756     1 
 1738  1740     1 
 1738  1741     1 
 1739  1744     1 
 1739  1745     1 
 1739  1749     1 
 1739  1757     1 
 1739  1758     1 
 1740  1742     1 
 1740  1743     1 
 1740  1756     1 
 1741  1746     1 
 1741  1747     1 
 1741  1748     1 
 1741  1750     1 
 1741  1751     1 
 1741  1752     1 
 1741  1759     1 
 1741  1760     1 
 1742  1744     1 
 1742  1745     1 
 1742  1749     1 
 1742  1757     1 
 1742  1758     1 
 1743  1753     1 
 1743  1754     1 
 1743  1755     1 
 1743  1757     1 
 1743  1758     1 
 1744  1746     1 
 1744  1747     1 
 1744  1748     1 
 1744  1750     1 
 1744  1751     1 
 1744  1752     1 
 1744  1756     1 
 1745  1750     1 
 1745  1751     1 
 1745  1752     1 
 1745  1756     1 
 1746  1749     1 
 1747  1749     1 
 1748  1749     1 
 1749  1756     1 
 1750  1753     1 
 1750  1754     1 
 1750  1755     1 
 1751  1753     1 
 1751  1754     1 
 1751  1755     1 
 1756  1761     1 
 1756  1762     1 
 1756  1767     1 
 1757  1759     1 
 1757  1760     1 
 1758  1763     1 
 1758  1764     1 
 1758  1765     1 
 1758  1768     1 
 1758  1769     1 
 1759  1761     1 
 1759  1762     1 
 1759  1767     1 
 1760  1766     1 
 1760  1770     1 
 1760  1771     1 
 1761  1763     1 
 1761  1764     1 
 1761  1765     1 
 1761  1768     1 
 1761  1769     1 
 1762  1768     1 
 1762  1769     1 
 1763  1766     1 
 1763  1767     1 
 1764  1766     1 
 1764  1767     1 
 1765  1767     1 
 1767  1772     1 
 1767  1773     1 
 1767  1791     1 
 1768  1770     1 
 1768  1771     1 
 1769  1774     1 
 1769  1775     1 
 1769  1776     1 
 1769  1792     1 
 1769  1793     1 
 1770  1772     1 
 1770  1773     1 
 1770  1791     1 
 1771  1777     1 
 1771  1778     1 
 1771  1779     1 
 1771  1794     1 
 1771  1795     1 
 1772  1774     1 
 1772  1775     1 
 1772  1776     1 
 1772  1792     1 
 1772  1793     1 
 1773  1780     1 
 1773  1781     1 
 1773  1782     1 
 1773  1792     1 
 1773  1793     1 
 1774  1777     1 
 1774  1778     1 
 1774  1779     1 
 1774  1791     1 
 1775  1777     1 
 1775  1778     1 
 1775  1779     1 
 1775  1791     1 
 1776  1783     1 
 1776  1784     1 
 1776  1791     1 
 1777  1780     1 
 1777  1781     1 
 1777  1782     1 
 1778  1780     1 
 1778  1781     1 
 1778  1782     1 
 1779  1785     1 
 1779  1788     1 
 1780  1783     1 
 1780  1784     1 
 1781  1783     1 
 1781  1784     1 
 1782  1786     1 
 1782  1787     1 
 1782  1789     1 
 1782  1790     1 
 1783  1785     1 
 1783  1788     1 
 1785  1789     1 
 1785  1790     1 
 1786  1788     1 
 1787  1788     1 
 1791  1796     1 
 1791  1797     1 
 1791  1808     1 
 1792  1794     1 
 1792  1795     1 
 1793  1798     1 
 1793  1799     1 
 1793  1800     1 
 1793  1809     1 
 1793  1810     1 
 1794  1796     1 
 1794  1797     1 
 1794  1808     1 
 1795  1801     1 
 1795  1802     1 
 1795  1803     1 
 1795  1811     1 
 1795  1812     1 
 1796  1798     1 
 1796  1799     1 
 1796  1800     1 
 1796  1809     1 
 1796  1810     1 
 1797  1804     1 
 1797  1805     1 
 1797  1809     1 
 1797  1810     1 
 1798  1801     1 
 1798  1802     1 
 1798  1803     1 
 1798  1808     1 
 1799  1801     1 
 1799  1802     1 
 1799  1803     1 
 1799  1808     1 
 1800  1806     1 
 1800  1807     1 
 1800  1808     1 
 1801  1804     1 
 1801  1805     1 
 1802  1804     1 
 1802  1805     1 
 1804  1806     1 
 1804  1807     1 
 1808  1813     1 
 1808  1814     1 
 1808  1832     1 
 1809  1811     1 
 1809  1812     1 
 1810  1815     1 
 1810  1816     1 
 1810  1817     1 
 1810  1833     1 
 1810  1834     1 
 1811  1813     1 
 1811  1814     1 
 1811  1832     1 
 1812  1818     1 
 1812  1819     1 
 1812  1820     1 
 1812  1835     1 
 1812  1836     1 
 1813  1815     1 
 1813  1816     1 
 1813  1817     1 
 1813  1833     1 
 1813  1834     1 
 1814  1821     1 
 1814  1822     1 
 1814  1823     1 
 1814  1833     1 
 1814  1834     1 
 1815  1818     1 
 1815  1819     1 
 1815  1820     1 
 1815  1832     1 
 1816  1818     1 
 1816  1819     1 
 1816  1820     1 
 1816  1832     1 
 1817  1824     1 
 1817  1825     1 
 1817  1832     1 
 1818  1821     1 
 1818  1822     1 
 1818  1823     1 
 1819  1821     1 
 1819  1822     1 
 1819  1823     1 
 1820  1826     1 
 1820  1829     1 
 1821  1824     1 
 1821  1825     1 
 1822  1824     1 
 1822  1825     1 
 1823  1827     1 
 1823  1828     1 
 1823  1830     1 
 1823  1831     1 
 1824  1826     1 
 1824  1829     1 
 1826  1830     1 
 1826  1831     1 
 1827  1829     1 
 1828  1829     1 
 1832  1837     1 
 1832  1838     1 
 1832  1851     1 
 1833  1835     1 
 1833  1836     1 
 1834  1839     1 
 1834  1840     1 
 1834  1841     1 
 1834  1852     1 
 1834  1853     1 
 1835  1837     1 
 1835  1838     1 
 1835  1851     1 
 1836  1842     1 
 1836  1843     1 
 1836  1847     1 
 1836  1854     1 
 1836  1855     1 
 1837  1839     1 
 1837  1840     1 
 1837  1841     1 
 1837  1852     1 
 1837  1853     1 
 1838  1844     1 
 1838  1845     1 
 1838  1846     1 
 1838  1848     1 
 1838  1849     1 
 1838  1850     1 
 1838  1852     1 
 1838  1853     1 
 1839  1842     1 
 1839  1843     1 
 1839  1847     1 
 1839  1851     1 
 1840  1842     1 
 1840  1843     1 
 1840  1847     1 
 1840  1851     1 
 1841  1851     1 
 1842  1844     1 
 1842  1845     1 
 1842  1846     1 
 1842  1848     1 
 1842  1849     1 
 1842  1850     1 
 1843  1848     1 
 1843  1849     1 
 1843  1850     1 
 1844  1847     1 
 1845  1847     1 
 1846  1847     1 
 1851  1856     1 
 1851  1857     1 
 1851  1865     1 
 1852  1854     1 
 1852  1855     1 
 1853  1858     1 
 1853  1859     1 
 1853  1863     1 
 1853  1866     1 
 1853  1867     1 
 1854  1856     1 
 1854  1857     1 
 1854  1865     1 
 1855  1860     1 
 1855  1861     1 
 1855  1862     1 
 1855  1864     1 
 1855  1868     1 
 1855  1869     1 
 1856  1858     1 
 1856  1859     1 
 1856  1863     1 
 1856  1866     1 
 1856  1867     1 
 1857  1866     1 
 1857  1867     1 
 1858  1860     1 
 1858  1861     1 
 1858  1862     1 
 1858  1864     1 
 1858  1865     1 
 1859  1864     1 
 1859  1865     1 
 1860  1863     1 
 1861  1863     1 
 1862  1863     1 
 1863  1865     1 
 1865  1870     1 
 1865  1871     1 
 1865  1887     1 
 1866  1868     1 
 1866  1869     1 
 1867  1872     1 
 1867  1873     1 
 1867  1874     1 
 1867  1888     1 
 1867  1889     1 
 1868  1870     1 
 1868  1871     1 
 1868  1887     1 
 1869  1875     1 
 1869  1876     1 
 1869  1877     1 
 1869  1890     1 
 1869  1891     1 
 1870  1872     1 
 1870  1873     1 
 1870  1874     1 
 1870  1888     1 
 1870  1889     1 
 1871  1878     1 
 1871  1879     1 
 1871  1880     1 
 1871  1888     1 
 1871  1889     1 
 1872  1875     1 
 1872  1876     1 
 1872  1877     1 
 1872  1887     1 
 1873  1875     1 
 1873  1876     1 
 1873  1877     1 
 1873  1887     1 
 1874  1881     1 
 1874  1882     1 
 1874  1883     1 
 1874  1887     1 
 1875  1878     1 
 1875  1879     1 
 1875  1880     1 
 1876  1878     1 
 1876  1879     1 
 1876  1880     1 
 1877  1884     1 
 1877  1885     1 
 1877  1886     1 
 1878  1881     1 
 1878  1882     1 
 1878  1883     1 
 1879  1881     1 
 1879  1882     1 
 1879  1883     1 
 1881  1884     1 
 1881  1885     1 
 1881  1886     1 
 1882  1884     1 
 1882  1885     1 
 1882  1886     1 
 1887  1892     1 
 1887  1893     1 
 1887  1908     1 
 1888  1890     1 
 1888  1891     1 
 1889  1894     1 
 1889  1895     1 
 1889  1896     1 
 1889  1909     1 
 1889  1910     1 
 1890  1892     1 
 1890  1893     1 
 1890  1908     1 
 1891  1897     1 
 1891  1906     1 
 1891  1911     1 
 1891  1912     1 
 1892  1894     1 
 1892  1895     1 
 1892  1896     1 
 1892  1909     1 
 1892  1910     1 
 1893  1898     1 
 1893  1899     1 
 1893  1904     1 
 1893  1907     1 
 1893  1909     1 
 1893  1910     1 
 1894  1897     1 
 1894  1906     1 
 1894  1908     1 
 1895  1897     1 
 1895  1906     1 
 1895  1908     1 
 1896  1900     1 
 1896  1901     1 
 1896  1905     1 
 1896  1908     1 
 1897  1902     1 
 1897  1904     1 
 1897  1907     1 
 1898  1900     1 
 1898  1901     1 
 1898  1906     1 
 1899  1903     1 
 1899  1905     1 
 1899  1906     1 
 1900  1902     1 
 1900  1904     1 
 1901  1907     1 
 1902  1905     1 
 1902  1906     1 
 1903  1904     1 
 1905  1907     1 
 1908  1913     1 
 1908  1914     1 
 1908  1922     1 
 1909  1911     1 
 1909  1912     1 
 1910  1915     1 
 1910  1916     1 
 1910  1920     1 
 1910  1923     1 
 1910  1924     1 
 1911  1913     1 
 1911  1914     1 
 1911  1922     1 
 1912  1917     1 
 1912  1918     1 
 1912  1919     1 
 1912  1921     1 
 1912  1925     1 
 1912  1926     1 
 1913  1915     1 
 1913  1916     1 
 1913  1920     1 
 1913  1923     1 
 1913  1924     1 
 1914  1923     1 
 1914  1924     1 
 1915  1917     1 
 1915  1918     1 
 1915  1919     1 
 1915  1921     1 
 1915  1922     1 
 1916  1921     1 
 1916  1922     1 
 1917  1920     1 
 1918  1920     1 
 1919  1920     1 
 1920  1922     1 
 1922  1927     1 
 1922  1928     1 
 1922  1939     1 
 1923  1925     1 
 1923  1926     1 
 1924  1929     1 
 1924  1930     1 
 1924  1931     1 
 1924  1940     1 
 1924  1941     1 
 1925  1927     1 
 1925  1928     1 
 1925  1939     1 
 1926  1932     1 
 1926  1933     1 
 1926  1934     1 
 1926  1942     1 
 1926  1943     1 
 1927  1929     1 
 1927  1930     1 
 1927  1931     1 
 1927  1940     1 
 1927  1941     1 
 1928  1935     1 
 1928  1940     1 
 1928  1941     1 
 1929  1932     1 
 1929  1933     1 
 1929  1934     1 
 1929  1939     1 
 1930  1932     1 
 1930  1933     1 
 1930  1934     1 
 1930  1939     1 
 1931  1936     1 
 1931  1937     1 
 1931  1938     1 
 1931  1939     1 
 1932  1935     1 
 1933  1935     1 
 1939  1944     1 
 1939  1945     1 
 1939  1949     1 
 1940  1942     1 
 1940  1943     1 
 1941  1946     1 
 1941  1947     1 
 1941  1948     1 
 1941  1950     1 
 1941  1951     1 
 1942  1944     1 
 1942  1945     1 
 1942  1949     1 
 1943  1952     1 
 1943  1953     1 
 1944  1946     1 
 1944  1947     1 
 1944  1948     1 
 1944  1950     1 
 1944  1951     1 
 1945  1950     1 
 1945  1951     1 
 1946  1949     1 
 1947  1949     1 
 1948  1949     1 
 1949  1954     1 
 1949  1955     1 
 1949  1961     1 
 1950  1952     1 
 1950  1953     1 
 1951  1956     1 
 1951  1957     1 
 1951  1958     1 
 1951  1962     1 
 1951  1963     1 
 1952  1954     1 
 1952  1955     1 
 1952  1961     1 
 1953  1959     1 
 1953  1960     1 
 1953  1964     1 
 1953  1965     1 
 1954  1956     1 
 1954  1957     1 
 1954  1958     1 
 1954  1962     1 
 1954  1963     1 
 1955  1962     1 
 1955  1963     1 
 1956  1959     1 
 1956  1960     1 
 1956  1961     1 
 1957  1959     1 
 1957  1960     1 
 1957  1961     1 
 1958  1961     1 
 1961  1966     1 
 1961  1967     1 
 1961  1980     1 
 1962  1964     1 
 1962  1965     1 
 1963  1968     1 
 1963  1969     1 
 1963  1970     1 
 1963  1981     1 
 1963  1982     1 
 1964  1966     1 
 1964  1967     1 
 1964  1980     1 
 1965  1971     1 
 1965  1972     1 
 1965  1976     1 
 1965  1983     1 
 1965  1984     1 
 1966  1968     1 
 1966  1969     1 
 1966  1970     1 
 1966  1981     1 
 1966  1982     1 
 1967  1973     1 
 1967  1974     1 
 1967  1975     1 
 1967  1977     1 
 1967  1978     1 
 1967  1979     1 
 1967  1981     1 
 1967  1982     1 
 1968  1971     1 
 1968  1972     1 
 1968  1976     1 
 1968  1980     1 
 1969  1971     1 
 1969  1972     1 
 1969  1976     1 
 1969  1980     1 
 1970  1980     1 
 1971  1973     1 
 1971  1974     1 
 1971  1975     1 
 1971  1977     1 
 1971  1978     1 
 1971  1979     1 
 1972  1977     1 
 1972  1978     1 
 1972  1979     1 
 1973  1976     1 
 1974  1976     1 
 1975  1976     1 
 1980  1985     1 
 1980  1986     1 
 1980  1996     1 
 1981  1983     1 
 1981  1984     1 
 1982  1987     1 
 1982  1988     1 
 1982  1992     1 
 1982  1997     1 
 1982  1998     1 
 1983  1985     1 
 1983  1986     1 
 1983  1996     1 
 1984  1989     1 
 1984  1990     1 
 1984  1991     1 
 1984  1993     1 
 1984  1994     1 
 1984  1995     1 
 1984  1999     1 
 1984  2000     1 
 1985  1987     1 
 1985  1988     1 
 1985  1992     1 
 1985  1997     1 
 1985  1998     1 
 1986  1997     1 
 1986  1998     1 
 1987  1989     1 
 1987  1990     1 
 1987  1991     1 
 1987  1993     1 
 1987  1994     1 
 1987  1995     1 
 1987  1996     1 
 1988  1993     1 
 1988  1994     1 
 1988  1995     1 
 1988  1996     1 
 1989  1992     1 
 1990  1992     1 
 1991  1992     1 
 1992  1996     1 
 1996  2001     1 
 1996  2002     1 
 1996  2017     1 
 1997  1999     1 
 1997  2000     1 
 1998  2003     1 
 1998  2004     1 
 1998  2005     1 
 1998  2018     1 
 1998  2019     1 
 1999  2001     1 
 1999  2002     1 
 1999  2017     1 
 2000  2006     1 
 2000  2015     1 
 2000  2020     1 
 2000  2021     1 
 2001  2003     1 
 2001  2004     1 
 2001  2005     1 
 2001  2018     1 
 2001  2019     1 
 2002  2007     1 
 2002  2008     1 
 2002  2013     1 
 2002  2016     1 
 2002  2018     1 
 2002  2019     1 
 2003  2006     1 
 2003  2015     1 
 2003  2017     1 
 2004  2006     1 
 2004  2015     1 
 2004  2017     1 
 2005  2009     1 
 2005  2010     1 
 2005  2014     1 
 2005  2017     1 
 2006  2011     1 
 2006  2013     1 
 2006  2016     1 
 2007  2009     1 
 2007  2010     1 
 2007  2015     1 
 2008  2012     1 
 2008  2014     1 
 2008  2015     1 
 2009  2011     1 
 2009  2013     1 
 2010  2016     1 
 2011  2014     1 
 2011  2015     1 
 2012  2013     1 
 2014  2016     1 
 2017  2022     1 
 2017  2023     1 
 2017  2027     1 
 2018  2020     1 
 2018  2021     1 
 2019  2024     1 
 2019  2025     1 
 2019  2026     1 
 2019  2028     1 
 2019  2029     1 
 2020  2022     1 
 2020  2023     1 
 2020  2027     1 
 2021  2030     1 
 2021  2031     1 
 2022  2024     1 
 2022  2025     1 
 2022  2026     1 
 2022  2028     1 
 2022  2029     1 
 2023  2028     1 
 2023  2029     1 
 2024  2027     1 
 2025  2027     1 
 2026  2027     1 
 2027  2032     1 
 2027  2033     1 
 2027  2046     1 
 2028  2030     1 
 2028  2031     1 
 2029  2034     1 
 2029  2035     1 
 2029  2036     1 
 2029  2047     1 
 2029  2048     1 
 2030  2032     1 
 2030  2033     1 
 2030  2046     1 
 2031  2037     1 
 2031  2038     1 
 2031  2042     1 
 2031  2049     1 
 2031  2050     1 
 2032  2034     1 
 2032  2035     1 
 2032  2036     1 
 2032  2047     1 
 2032  2048     1 
 2033  2039     1 
 2033  2040     1 
 2033  2041     1 
 2033  2043     1 
 2033  2044     1 
 2033  2045     1 
 2033  2047     1 
 2033  2048     1 
 2034  2037     1 
 2034  2038     1 
 2034  2042     1 
 2034  2046     1 
 2035  2037     1 
 2035  2038     1 
 2035  2042     1 
 2035  2046     1 
 2036  2046     1 
 2037  2039     1 
 2037  2040     1 
 2037  2041     1 
 2037  2043     1 
 2037  2044     1 
 2037  2045     1 
 2038  2043     1 
 2038  2044     1 
 2038  2045     1 
 2039  2042     1 
 2040  2042     1 
 2041  2042     1 
 2046  2051     1 
 2046  2052     1 
 2046  2070     1 
 2047  2049     1 
 2047  2050     1 
 2048  2053     1 
 2048  2054     1 
 2048  2055     1 
 2048  2071     1 
 2048  2072     1 
 2049  2051     1 
 2049  2052     1 
 2049  2070     1 
 2050  2056     1 
 2050  2057     1 
 2050  2058     1 
 2050  2073     1 
 2050  2074     1 
 2051  2053     1 
 2051  2054     1 
 2051  2055     1 
 2051  2071     1 
 2051  2072     1 
 2052  2059     1 
 2052  2060     1 
 2052  2061     1 
 2052  2071     1 
 2052  2072     1 
 2053  2056     1 
 2053  2057     1 
 2053  2058     1 
 2053  2070     1 
 2054  2056     1 
 2054  2057     1 
 2054  2058     1 
 2054  2070     1 
 2055  2062     1 
 2055  2063     1 
 2055  2070     1 
 2056  2059     1 
 2056  2060     1 
 2056  2061     1 
 2057  2059     1 
 2057  2060     1 
 2057  2061     1 
 2058  2064     1 
 2058  2067     1 
 2059  2062     1 
 2059  2063     1 
 2060  2062     1 
 2060  2063     1 
 2061  2065     1 
 2061  2066     1 
 2061  2068     1 
 2061  2069     1 
 2062  2064     1 
 2062  2067     1 
 2064  2068     1 
 2064  2069     1 
 2065  2067     1 
 2066  2067     1 
 2070  2075     1 
 2070  2076     1 
 2070  2087     1 
 2071  2073     1 
 2071  2074     1 
 2072  2077     1 
 2072  2078     1 
 2072  2079     1 
 2072  2088     1 
 2072  2089     1 
 2073  2075     1 
 2073  2076     1 
 2073  2087     1 
 2074  2080     1 
 2074  2085     1 
 2074  2090     1 
 2074  2091     1 
 2075  2077     1 
 2075  2078     1 
 2075  2079     1 
 2075  2088     1 
 2075  2089     1 
 2076  2081     1 
 2076  2082     1 
 2076  2084     1 
 2076  2086     1 
 2076  2088     1 
 2076  2089     1 
 2077  2080     1 
 2077  2085     1 
 2077  2087     1 
 2078  2080     1 
 2078  2085     1 
 2078  2087     1 
 2079  2083     1 
 2079  2087     1 
 2080  2086     1 
 2081  2083     1 
 2081  2084     1 
 2081  2085     1 
 2082  2086     1 
 2083  2085     1 
 2087  2092     1 
 2087  2093     1 
 2087  2107     1 
 2088  2090     1 
 2088  2091     1 
 2089  2094     1 
 2089  2095     1 
 2089  2096     1 
 2089  2108     1 
 2089  2109     1 
 2090  2092     1 
 2090  2093     1 
 2090  2107     1 
 2091  2097     1 
 2091  2105     1 
 2091  2110     1 
 2091  2111     1 
 2092  2094     1 
 2092  2095     1 
 2092  2096     1 
 2092  2108     1 
 2092  2109     1 
 2093  2098     1 
 2093  2099     1 
 2093  2103     1 
 2093  2106     1 
 2093  2108     1 
 2093  2109     1 
 2094  2097     1 
 2094  2105     1 
 2094  2107     1 
 2095  2097     1 
 2095  2105     1 
 2095  2107     1 
 2096  2100     1 
 2096  2101     1 
 2096  2104     1 
 2096  2107     1 
 2097  2102     1 
 2097  2103     1 
 2097  2106     1 
 2098  2100     1 
 2098  2101     1 
 2098  2105     1 
 2099  2104     1 
 2099  2105     1 
 2100  2102     1 
 2100  2103     1 
 2101  2106     1 
 2102  2104     1 
 2102  2105     1 
 2104  2106     1 
 2107  2112     1 
 2107  2113     1 
 2107  2119     1 
 2108  2110     1 
 2108  2111     1 
 2109  2114     1 
 2109  2115     1 
 2109  2116     1 
 2109  2120     1 
 2109  2121     1 
 2110  2112     1 
 2110  2113     1 
 2110  2119     1 
 2111  2117     1 
 2111  2118     1 
 2111  2122     1 
 2111  2123     1 
 2112  2114     1 
 2112  2115     1 
 2112  2116     1 
 2112  2120     1 
 2112  2121     1 
 2113  2120     1 
 2113  2121     1 
 2114  2117     1 
 2114  2118     1 
 2114  2119     1 
 2115  2117     1 
 2115  2118     1 
 2115  2119     1 
 2116  2119     1 
 2119  2124     1 
 2119  2125     1 
 2119  2134     1 
 2120  2122     1 
 2120  2123     1 
 2121  2126     1 
 2121  2127     1 
 2121  2128     1 
 2121  2135     1 
 2121  2136     1 
 2122  2124     1 
 2122  2125     1 
 2122  2134     1 
 2123  2129     1 
 2123  2130     1 
 2123  2131     1 
 2123  2137     1 
 2123  2138     1 
 2124  2126     1 
 2124  2127     1 
 2124  2128     1 
 2124  2135     1 
 2124  2136     1 
 2125  2132     1 
 2125  2133     1 
 2125  2135     1 
 2125  2136     1 
 2126  2129     1 
 2126  2130     1 
 2126  2131     1 
 2126  2134     1 
 2127  2129     1 
 2127  2130     1 
 2127  2131     1 
 2127  2134     1 
 2128  2134     1 
 2129  2132     1 
 2129  2133     1 
 2130  2132     1 
 2130  2133     1 
 2134  2139     1 
 2134  2140     1 
 2134  2141     1 
 2135  2137     1 
 2135  2138     1 
 2136  2142     1 
 2136  2143     1 
 2137  2139     1 
 2137  2140     1 
 2137  2141     1 
 2138  2144     1 
 2138  2145     1 
 2139  2142     1 
 2139  2143     1 
 2140  2142     1 
 2140  2143     1 
 2141  2146     1 
 2141  2147     1 
 2141  2155     1 
 2142  2144     1 
 2142  2145     1 
 2143  2148     1 
 2143  2149     1 
 2143  2150     1 
 2143  2156     1 
 2143  2157     1 
 2144  2146     1 
 2144  2147     1 
 2144  2155     1 
 2145  2151     1 
 2145  2152     1 
 2145  2158     1 
 2145  2159     1 
 2146  2148     1 
 2146  2149     1 
 2146  2150     1 
 2146  2156     1 
 2146  2157     1 
 2147  2153     1 
 2147  2154     1 
 2147  2156     1 
 2147  2157     1 
 2148  2151     1 
 2148  2152     1 
 2148  2155     1 
 2149  2151     1 
 2149  2152     1 
 2149  2155     1 
 2150  2155     1 
 2151  2153     1 
 2151  2154     1 
 2155  2160     1 
 2155  2161     1 
 2155  2166     1 
 2156  2158     1 
 2156  2159     1 
 2157  2162     1 
 2157  2163     1 
 2157  2164     1 
 2157  2167     1 
 2157  2168     1 
 2158  2160     1 
 2158  2161     1 
 2158  2166     1 
 2159  2165     1 
 2159  2169     1 
 2159  2170     1 
 2160  2162     1 
 2160  2163     1 
 2160  2164     1 
 2160  2167     1 
 2160  2168     1 
 2161  2167     1 
 2161  2168     1 
 2162  2165     1 
 2162  2166     1 
 2163  2165     1 
 2163  2166     1 
 2164  2166     1 
 2166  2171     1 
 2166  2172     1 
 2166  2178     1 
 2167  2169     1 
 2167  2170     1 
 2168  2173     1 
 2168  2174     1 
 2168  2175     1 
 2168  2179     1 
 2168  2180     1 
 2169  2171     1 
 2169  2172     1 
 2169  2178     1 
 2170  2176     1 
 2170  2177     1 
 2170  2181     1 
 2170  2182     1 
 2171  2173     1 
 2171  2174     1 
 2171  2175     1 
 2171  2179     1 
 2171  2180     1 
 2172  2179     1 
 2172  2180     1 
 2173  2176     1 
 2173  2177     1 
 2173  2178     1 
 2174  2176     1 
 2174  2177     1 
 2174  2178     1 
 2175  2178     1 
 2178  2183     1 
 2178  2184     1 
 2178  2192     1 
 2179  2181     1 
 2179  2182     1 
 2180  2185     1 
 2180  2186     1 
 2180  2190     1 
 2180  2193     1 
 2180  2194     1 
 2181  2183     1 
 2181  2184     1 
 2181  2192     1 
 2182  2187     1 
 2182  2188     1 
 2182  2189     1 
 2182  2191     1 
 2182  2195     1 
 2182  2196     1 
 2183  2185     1 
 2183  2186     1 
 2183  2190     1 
 2183  2193     1 
 2183  2194     1 
 2184  2193     1 
 2184  2194     1 
 2185  2187     1 
 2185  2188     1 
 2185  2189     1 
 2185  2191     1 
 2185  2192     1 
 2186  2191     1 
 2186  2192     1 
 2187  2190     1 
 2188  2190     1 
 2189  2190     1 
 2190  2192     1 
 2192  2197     1 
 2192  2198     1 
 2192  2211     1 
 2193  2195     1 
 2193  2196     1 
 2194  2199     1 
 2194  2200     1 
 2194  2201     1 
 2194  2212     1 
 2194  2213     1 
 2195  2197     1 
 2195  2198     1 
 2195  2211     1 
 2196  2202     1 
 2196  2203     1 
 2196  2207     1 
 2196  2214     1 
 2196  2215     1 
 2197  2199     1 
 2197  2200     1 
 2197  2201     1 
 2197  2212     1 
 2197  2213     1 
 2198  2204     1 
 2198  2205     1 
 2198  2206     1 
 2198  2208     1 
 2198  2209     1 
 2198  2210     1 
 2198  2212     1 
 2198  2213     1 
 2199  2202     1 
 2199  2203     1 
 2199  2207     1 
 2199  2211     1 
 2200  2202     1 
 2200  2203     1 
 2200  2207     1 
 2200  2211     1 
 2201  2211     1 
 2202  2204     1 
 2202  2205     1 
 2202  2206     1 
 2202  2208     1 
 2202  2209     1 
 2202  2210     1 
 2203  2208     1 
 2203  2209     1 
 2203  2210     1 
 2204  2207     1 
 2205  2207     1 
 2206  2207     1 
 2211  2216     1 
 2211  2217     1 
 2211  2233     1 
 2212  2214     1 
 2212  2215     1 
 2213  2218     1 
 2213  2219     1 
 2213  2220     1 
 2213  2234     1 
 2213  2235     1 
 2214  2216     1 
 2214  2217     1 
 2214  2233     1 
 2215  2221     1 
 2215  2222     1 
 2215  2223     1 
 2215  2236     1 
 2215  2237     1 
 2216  2218     1 
 2216  2219     1 
 2216  2220     1 
 2216  2234     1 
 2216  2235     1 
 2217  2224     1 
 2217  2225     1 
 2217  2226     1 
 2217  2234     1 
 2217  2235     1 
 2218  2221     1 
 2218  2222     1 
 2218  2223     1 
 2218  2233     1 
 2219  2221     1 
 2219  2222     1 
 2219  2223     1 
 2219  2233     1 
 2220  2227     1 
 2220  2228     1 
 2220  2229     1 
 2220  2233     1 
 2221  2224     1 
 2221  2225     1 
 2221  2226     1 
 2222  2224     1 
 2222  2225     1 
 2222  2226     1 
 2223  2230     1 
 2223  2231     1 
 2223  2232     1 
 2224  2227     1 
 2224  2228     1 
 2224  2229     1 
 2225  2227     1 
 2225  2228     1 
 2225  2229     1 
 2227  2230     1 
 2227  2231     1 
 2227  2232     1 
 2228  2230     1 
 2228  2231     1 
 2228  2232     1 
 2233  2238     1 
 2233  2239     1 
 2233  2248     1 
 2234  2236     1 
 2234  2237     1 
 2235  2240     1 
 2235  2241     1 
 2235  2242     1 
 2235  2249     1 
 2235  2250     1 
 2236  2238     1 
 2236  2239     1 
 2236  2248     1 
 2237  2243     1 
 2237  2244     1 
 2237  2245     1 
 2237  2251     1 
 2237  2252     1 
 2238  2240     1 
 2238  2241     1 
 2238  2242     1 
 2238  2249     1 
 2238  2250     1 
 2239  2246     1 
 2239  2247     1 
 2239  2249     1 
 2239  2250     1 
 2240  2243     1 
 2240  2244     1 
 2240  2245     1 
 2240  2248     1 
 2241  2243     1 
 2241  2244     1 
 2241  2245     1 
 2241  2248     1 
 2242  2248     1 
 2243  2246     1 
 2243  2247     1 
 2244  2246     1 
 2244  2247     1 
 2248  2253     1 
 2248  2254     1 
 2248  2267     1 
 2249  2251     1 
 2249  2252     1 
 2250  2255     1 
 2250  2256     1 
 2250  2260     1 
 2250  2268     1 
 2250  2269     1 
 2251  2253     1 
 2251  2254     1 
 2251  2267     1 
 2252  2257     1 
 2252  2258     1 
 2252  2259     1 
 2252  2261     1 
 2252  2262     1 
 2252  2263     1 
 2252  2270     1 
 2252  2271     1 
 2253  2255     1 
 2253  2256     1 
 2253  2260     1 
 2253  2268     1 
 2253  2269     1 
 2254  2264     1 
 2254  2265     1 
 2254  2266     1 
 2254  2268     1 
 2254  2269     1 
 2255  2257     1 
 2255  2258     1 
 2255  2259     1 
 2255  2261     1 
 2255  2262     1 
 2255  2263     1 
 2255  2267     1 
 2256  2261     1 
 2256  2262     1 
 2256  2263     1 
 2256  2267     1 
 2257  2260     1 
 2258  2260     1 
 2259  2260     1 
 2260  2267     1 
 2261  2264     1 
 2261  2265     1 
 2261  2266     1 
 2262  2264     1 
 2262  2265     1 
 2262  2266     1 
 2267  2272     1 
 2267  2273     1 
 2267  2286     1 
 2268  2270     1 
 2268  2271     1 
 2269  2274     1 
 2269  2275     1 
 2269  2276     1 
 2269  2287     1 
 2269  2288     1 
 2270  2272     1 
 2270  2273     1 
 2270  2286     1 
 2271  2277     1 
 2271  2278     1 
 2271  2282     1 
 2271  2289     1 
 2271  2290     1 
 2272  2274     1 
 2272  2275     1 
 2272  2276     1 
 2272  2287     1 
 2272  2288     1 
 2273  2279     1 
 2273  2280     1 
 2273  2281     1 
 2273  2283     1 
 2273  2284     1 
 2273  2285     1 
 2273  2287     1 
 2273  2288     1 
 2274  2277     1 
 2274  2278     1 
 2274  2282     1 
 2274  2286     1 
 2275  2277     1 
 2275  2278     1 
 2275  2282     1 
 2275  2286     1 
 2276  2286     1 
 2277  2279     1 
 2277  2280     1 
 2277  2281     1 
 2277  2283     1 
 2277  2284     1 
 2277  2285     1 
 2278  2283     1 
 2278  2284     1 
 2278  2285     1 
 2279  2282     1 
 2280  2282     1 
 2281  2282     1 
 2286  2291     1 
 2286  2292     1 
 2286  2302     1 
 2287  2289     1 
 2287  2290     1 
 2288  2293     1 
 2288  2294     1 
 2288  2298     1 
 2288  2303     1 
 2288  2304     1 
 2289  2291     1 
 2289  2292     1 
 2289  2302     1 
 2290  2295     1 
 2290  2296     1 
 2290  2297     1 
 2290  2299     1 
 2290  2300     1 
 2290  2301     1 
 2290  2305     1 
 2290  2306     1 
 2291  2293     1 
 2291  2294     1 
 2291  2298     1 
 2291  2303     1 
 2291  2304     1 
 2292  2303     1 
 2292  2304     1 
 2293  2295     1 
 2293  2296     1 
 2293  2297     1 
 2293  2299     1 
 2293  2300     1 
 2293  2301     1 
 2293  2302     1 
 2294  2299     1 
 2294  2300     1 
 2294  2301     1 
 2294  2302     1 
 2295  2298     1 
 2296  2298     1 
 2297  2298     1 
 2298  2302     1 
 2302  2307     1 
 2302  2308     1 
 2302  2316     1 
 2303  2305     1 
 2303  2306     1 
 2304  2309     1 
 2304  2310     1 
 2304  2314     1 
 2304  2317     1 
 2304  2318     1 
 2305  2307     1 
 2305  2308     1 
 2305  2316     1 
 2306  2311     1 
 2306  2312     1 
 2306  2313     1 
 2306  2315     1 
 2306  2319     1 
 2306  2320     1 
 2307  2309     1 
 2307  2310     1 
 2307  2314     1 
 2307  2317     1 
 2307  2318     1 
 2308  2317     1 
 2308  2318     1 
 2309  2311     1 
 2309  2312     1 
 2309  2313     1 
 2309  2315     1 
 2309  2316     1 
 2310  2315     1 
 2310  2316     1 
 2311  2314     1 
 2312  2314     1 
 2313  2314     1 
 2314  2316     1 
 2316  2321     1 
 2316  2322     1 
 2316  2337     1 
 2317  2319     1 
 2317  2320     1 
 2318  2323     1 
 2318  2324     1 
 2318  2325     1 
 2318  2338     1 
 2318  2339     1 
 2319  2321     1 
 2319  2322     1 
 2319  2337     1 
 2320  2326     1 
 2320  2335     1 
 2320  2340     1 
 2320  2341     1 
 2321  2323     1 
 2321  2324     1 
 2321  2325     1 
 2321  2338     1 
 2321  2339     1 
 2322  2327     1 
 2322  2328     1 
 2322  2333     1 
 2322  2336     1 
 2322  2338     1 
 2322  2339     1 
 2323  2326     1 
 2323  2335     1 
 2323  2337     1 
 2324  2326     1 
 2324  2335     1 
 2324  2337     1 
 2325  2329     1 
 2325  2330     1 
 2325  2334     1 
 2325  2337     1 
 2326  2331     1 
 2326  2333     1 
 2326  2336     1 
 2327  2329     1 
 2327  2330     1 
 2327  2335     1 
 2328  2332     1 
 2328  2334     1 
 2328  2335     1 
 2329  2331     1 
 2329  2333     1 
 2330  2336     1 
 2331  2334     1 
 2331  2335     1 
 2332  2333     1 
 2334  2336     1 
 2337  2342     1 
 2337  2343     1 
 2337  2351     1 
 2338  2340     1 
 2338  2341     1 
 2339  2344     1 
 2339  2345     1 
 2339  2346     1 
 2339  2352     1 
 2339  2353     1 
 2340  2342     1 
 2340  2343     1 
 2340  2351     1 
 2341  2347     1 
 2341  2348     1 
 2341  2354     1 
 2341  2355     1 
 2342  2344     1 
 2342  2345     1 
 2342  2346     1 
 2342  2352     1 
 2342  2353     1 
 2343  2349     1 
 2343  2350     1 
 2343  2352     1 
 2343  2353     1 
 2344  2347     1 
 2344  2348     1 
 2344  2351     1 
 2345  2347     1 
 2345  2348     1 
 2345  2351     1 
 2346  2351     1 
 2347  2349     1 
 2347  2350     1 
 2351  2356     1 
 2351  2357     1 
 2351  2362     1 
 2352  2354     1 
 2352  2355     1 
 2353  2358     1 
 2353  2359     1 
 2353  2360     1 
 2353  2363     1 
 2353  2364     1 
 2354  2356     1 
 2354  2357     1 
 2354  2362     1 
 2355  2361     1 
 2355  2365     1 
 2355  2366     1 
 2356  2358     1 
 2356  2359     1 
 2356  2360     1 
 2356  2363     1 
 2356  2364     1 
 2357  2363     1 
 2357  2364     1 
 2358  2361     1 
 2358  2362     1 
 2359  2361     1 
 2359  2362     1 
 2360  2362     1 
 2362  2367     1 
 2362  2368     1 
 2362  2373     1 
 2363  2365     1 
 2363  2366     1 
 2364  2369     1 
 2364  2370     1 
 2364  2371     1 
 2364  2374     1 
 2364  2375     1 
 2365  2367     1 
 2365  2368     1 
 2365  2373     1 
 2366  2372     1 
 2366  2376     1 
 2366  2377     1 
 2367  2369     1 
 2367  2370     1 
 2367  2371     1 
 2367  2374     1 
 2367  2375     1 
 2368  2374     1 
 2368  2375     1 
 2369  2372     1 
 2369  2373     1 
 2370  2372     1 
 2370  2373     1 
 2371  2373     1 
 2373  2378     1 
 2373  2379     1 
 2373  2385     1 
 2374  2376     1 
 2374  2377     1 
 2375  2380     1 
 2375  2381     1 
 2375  2382     1 
 2375  2386     1 
 2375  2387     1 
 2376  2378     1 
 2376  2379     1 
 2376  2385     1 
 2377  2383     1 
 2377  2384     1 
 2377  2388     1 
 2377  2389     1 
 2378  2380     1 
 2378  2381     1 
 2378  2382     1 
 2378  2386     1 
 2378  2387     1 
 2379  2386     1 
 2379  2387     1 
 2380  2383     1 
 2380  2384     1 
 2380  2385     1 
 2381  2383     1 
 2381  2384     1 
 2381  2385     1 
 2382  2385     1 
 2385  2390     1 
 2385  2391     1 
 2385  2397     1 
 2386  2388     1 
 2386  2389     1 
 2387  2392     1 
 2387  2393     1 
 2387  2394     1 
 2387  2398     1 
 2387  2399     1 
 2388  2390     1 
 2388  2391     1 
 2388  2397     1 
 2389  2395     1 
 2389  2396     1 
 2389  2400     1 
 2389  2401     1 
 2390  2392     1 
 2390  2393     1 
 2390  2394     1 
 2390  2398     1 
 2390  2399     1 
 2391  2398     1 
 2391  2399     1 
 2392  2395     1 
 2392  2396     1 
 2392  2397     1 
 2393  2395     1 
 2393  2396     1 
 2393  2397     1 
 2394  2397     1 
 2397  2402     1 
 2397  2403     1 
 2397  2409     1 
 2398  2400     1 
 2398  2401     1 
 2399  2404     1 
 2399  2405     1 
 2399  2406     1 
 2399  2410     1 
 2399  2411     1 
 2400  2402     1 
 2400  2403     1 
 2400  2409     1 
 2401  2407     1 
 2401  2408     1 
 2401  2412     1 
 2401  2413     1 
 2402  2404     1 
 2402  2405     1 
 2402  2406     1 
 2402  2410     1 
 2402  2411     1 
 2403  2410     1 
 2403  2411     1 
 2404  2407     1 
 2404  2408     1 
 2404  2409     1 
 2405  2407     1 
 2405  2408     1 
 2405  2409     1 
 2406  2409     1 
 2409  2414     1 
 2409  2415     1 
 2409  2430     1 
 2410  2412     1 
 2410  2413     1 
 2411  2416     1 
 2411  2417     1 
 2411  2418     1 
 2411  2431     1 
 2411  2432     1 
 2412  2414     1 
 2412  2415     1 
 2412  2430     1 
 2413  2419     1 
 2413  2428     1 
 2413  2433     1 
 2413  2434     1 
 2414  2416     1 
 2414  2417     1 
 2414  2418     1 
 2414  2431     1 
 2414  2432     1 
 2415  2420     1 
 2415  2421     1 
 2415  2426     1 
 2415  2429     1 
 2415  2431     1 
 2415  2432     1 
 2416  2419     1 
 2416  2428     1 
 2416  2430     1 
 2417  2419     1 
 2417  2428     1 
 2417  2430     1 
 2418  2422     1 
 2418  2423     1 
 2418  2427     1 
 2418  2430     1 
 2419  2424     1 
 2419  2426     1 
 2419  2429     1 
 2420  2422     1 
 2420  2423     1 
 2420  2428     1 
 2421  2425     1 
 2421  2427     1 
 2421  2428     1 
 2422  2424     1 
 2422  2426     1 
 2423  2429     1 
 2424  2427     1 
 2424  2428     1 
 2425  2426     1 
 2427  2429     1 
 2430  2435     1 
 2430  2436     1 
 2430  2450     1 
 2431  2433     1 
 2431  2434     1 
 2432  2437     1 
 2432  2438     1 
 2432  2439     1 
 2432  2451     1 
 2432  2452     1 
 2433  2435     1 
 2433  2436     1 
 2433  2450     1 
 2434  2440     1 
 2434  2448     1 
 2434  2453     1 
 2434  2454     1 
 2435  2437     1 
 2435  2438     1 
 2435  2439     1 
 2435  2451     1 
 2435  2452     1 
 2436  2441     1 
 2436  2442     1 
 2436  2446     1 
 2436  2449     1 
 2436  2451     1 
 2436  2452     1 
 2437  2440     1 
 2437  2448     1 
 2437  2450     1 
 2438  2440     1 
 2438  2448     1 
 2438  2450     1 
 2439  2443     1 
 2439  2444     1 
 2439  2447     1 
 2439  2450     1 
 2440  2445     1 
 2440  2446     1 
 2440  2449     1 
 2441  2443     1 
 2441  2444     1 
 2441  2448     1 
 2442  2447     1 
 2442  2448     1 
 2443  2445     1 
 2443  2446     1 
 2444  2449     1 
 2445  2447     1 
 2445  2448     1 
 2447  2449     1 
 2450  2455     1 
 2450  2456     1 
 2450  2464     1 
 2451  2453     1 
 2451  2454     1 
 2452  2457     1 
 2452  2458     1 
 2452  2459     1 
 2452  2465     1 
 2452  2466     1 
 2453  2455     1 
 2453  2456     1 
 2453  2464     1 
 2454  2460     1 
 2454  2461     1 
 2454  2467     1 
 2454  2468     1 
 2455  2457     1 
 2455  2458     1 
 2455  2459     1 
 2455  2465     1 
 2455  2466     1 
 2456  2462     1 
 2456  2463     1 
 2456  2465     1 
 2456  2466     1 
 2457  2460     1 
 2457  2461     1 
 2457  2464     1 
 2458  2460     1 
 2458  2461     1 
 2458  2464     1 
 2459  2464     1 
 2460  2462     1 
 2460  2463     1 
 2464  2469     1 
 2464  2470     1 
 2464  2486     1 
 2465  2467     1 
 2465  2468     1 
 2466  2471     1 
 2466  2472     1 
 2466  2473     1 
 2466  2487     1 
 2466  2488     1 
 2467  2469     1 
 2467  2470     1 
 2467  2486     1 
 2468  2474     1 
 2468  2475     1 
 2468  2476     1 
 2468  2489     1 
 2468  2490     1 
 2469  2471     1 
 2469  2472     1 
 2469  2473     1 
 2469  2487     1 
 2469  2488     1 
 2470  2477     1 
 2470  2478     1 
 2470  2479     1 
 2470  2487     1 
 2470  2488     1 
 2471  2474     1 
 2471  2475     1 
 2471  2476     1 
 2471  2486     1 
 2472  2474     1 
 2472  2475     1 
 2472  2476     1 
 2472  2486     1 
 2473  2480     1 
 2473  2481     1 
 2473  2482     1 
 2473  2486     1 
 2474  2477     1 
 2474  2478     1 
 2474  2479     1 
 2475  2477     1 
 2475  2478     1 
 2475  2479     1 
 2476  2483     1 
 2476  2484     1 
 2476  2485     1 
 2477  2480     1 
 2477  2481     1 
 2477  2482     1 
 2478  2480     1 
 2478  2481     1 
 2478  2482     1 
 2480  2483     1 
 2480  2484     1 
 2480  2485     1 
 2481  2483     1 
 2481  2484     1 
 2481  2485     1 
 2486  2491     1 
 2486  2492     1 
 2486  2508     1 
 2487  2489     1 
 2487  2490     1 
 2488  2493     1 
 2488  2494     1 
 2488  2495     1 
 2488  2509     1 
 2488  2510     1 
 2489  2491     1 
 2489  2492     1 
 2489  2508     1 
 2490  2496     1 
 2490  2497     1 
 2490  2498     1 
 2490  2511     1 
 2490  2512     1 
 2491  2493     1 
 2491  2494     1 
 2491  2495     1 
 2491  2509     1 
 2491  2510     1 
 2492  2499     1 
 2492  2500     1 
 2492  2501     1 
 2492  2509     1 
 2492  2510     1 
 2493  2496     1 
 2493  2497     1 
 2493  2498     1 
 2493  2508     1 
 2494  2496     1 
 2494  2497     1 
 2494  2498     1 
 2494  2508     1 
 2495  2502     1 
 2495  2503     1 
 2495  2504     1 
 2495  2508     1 
 2496  2499     1 
 2496  2500     1 
 2496  2501     1 
 2497  2499     1 
 2497  2500     1 
 2497  2501     1 
 2498  2505     1 
 2498  2506     1 
 2498  2507     1 
 2499  2502     1 
 2499  2503     1 
 2499  2504     1 
 2500  2502     1 
 2500  2503     1 
 2500  2504     1 
 2502  2505     1 
 2502  2506     1 
 2502  2507     1 
 2503  2505     1 
 2503  2506     1 
 2503  2507     1 
 2508  2513     1 
 2508  2514     1 
 2508  2520     1 
 2509  2511     1 
 2509  2512     1 
 2510  2515     1 
 2510  2516     1 
 2510  2517     1 
 2510  2521     1 
 2510  2522     1 
 2511  2513     1 
 2511  2514     1 
 2511  2520     1 
 2512  2518     1 
 2512  2519     1 
 2512  2523     1 
 2512  2524     1 
 2513  2515     1 
 2513  2516     1 
 2513  2517     1 
 2513  2521     1 
 2513  2522     1 
 2514  2521     1 
 2514  2522     1 
 2515  2518     1 
 2515  2519     1 
 2515  2520     1 
 2516  2518     1 
 2516  2519     1 
 2516  2520     1 
 2517  2520     1 
 2520  2525     1 
 2520  2526     1 
 2520  2544     1 
 2521  2523     1 
 2521  2524     1 
 2522  2527     1 
 2522  2528     1 
 2522  2529     1 
 2522  2545     1 
 2522  2546     1 
 2523  2525     1 
 2523  2526     1 
 2523  2544     1 
 2524  2530     1 
 2524  2543     1 
 2524  2547     1 
 2524  2548     1 
 2525  2527     1 
 2525  2528     1 
 2525  2529     1 
 2525  2545     1 
 2525  2546     1 
 2526  2531     1 
 2526  2532     1 
 2526  2534     1 
 2526  2541     1 
 2526  2545     1 
 2526  2546     1 
 2527  2530     1 
 2527  2543     1 
 2527  2544     1 
 2528  2530     1 
 2528  2543     1 
 2528  2544     1 
 2529  2533     1 
 2529  2535     1 
 2529  2539     1 
 2529  2542     1 
 2529  2544     1 
 2530  2535     1 
 2530  2541     1 
 2531  2533     1 
 2531  2534     1 
 2531  2543     1 
 2532  2536     1 
 2532  2537     1 
 2532  2541     1 
 2533  2535     1 
 2533  2543     1 
 2534  2538     1 
 2534  2539     1 
 2534  2542     1 
 2535  2540     1 
 2535  2541     1 
 2536  2538     1 
 2536  2539     1 
 2536  2543     1 
 2537  2542     1 
 2537  2543     1 
 2538  2540     1 
 2538  2541     1 
 2540  2542     1 
 2540  2543     1 
 2544  2549     1 
 2544  2550     1 
 2544  2565     1 
 2545  2547     1 
 2545  2548     1 
 2546  2551     1 
 2546  2552     1 
 2546  2553     1 
 2546  2566     1 
 2546  2567     1 
 2547  2549     1 
 2547  2550     1 
 2547  2565     1 
 2548  2554     1 
 2548  2563     1 
 2548  2568     1 
 2548  2569     1 
 2549  2551     1 
 2549  2552     1 
 2549  2553     1 
 2549  2566     1 
 2549  2567     1 
 2550  2555     1 
 2550  2556     1 
 2550  2561     1 
 2550  2564     1 
 2550  2566     1 
 2550  2567     1 
 2551  2554     1 
 2551  2563     1 
 2551  2565     1 
 2552  2554     1 
 2552  2563     1 
 2552  2565     1 
 2553  2557     1 
 2553  2558     1 
 2553  2562     1 
 2553  2565     1 
 2554  2559     1 
 2554  2561     1 
 2554  2564     1 
 2555  2557     1 
 2555  2558     1 
 2555  2563     1 
 2556  2560     1 
 2556  2562     1 
 2556  2563     1 
 2557  2559     1 
 2557  2561     1 
 2558  2564     1 
 2559  2562     1 
 2559  2563     1 
 2560  2561     1 
 2562  2564     1 
 2565  2570     1 
 2565  2571     1 
 2565  2577     1 
 2566  2568     1 
 2566  2569     1 
 2567  2572     1 
 2567  2573     1 
 2567  2574     1 
 2567  2578     1 
 2567  2579     1 
 2568  2570     1 
 2568  2571     1 
 2568  2577     1 
 2569  2575     1 
 2569  2576     1 
 2569  2580     1 
 2569  2581     1 
 2570  2572     1 
 2570  2573     1 
 2570  2574     1 
 2570  2578     1 
 2570  2579     1 
 2571  2578     1 
 2571  2579     1 
 2572  2575     1 
 2572  2576     1 
 2572  2577     1 
 2573  2575     1 
 2573  2576     1 
 2573  2577     1 
 2574  2577     1 
 2577  2582     1 
 2577  2583     1 
 2577  2597     1 
 2578  2580     1 
 2578  2581     1 
 2579  2584     1 
 2579  2585     1 
 2579  2586     1 
 2579  2598     1 
 2579  2599     1 
 2580  2582     1 
 2580  2583     1 
 2580  2597     1 
 2581  2587     1 
 2581  2595     1 
 2581  2600     1 
 2581  2601     1 
 2582  2584     1 
 2582  2585     1 
 2582  2586     1 
 2582  2598     1 
 2582  2599     1 
 2583  2588     1 
 2583  2589     1 
 2583  2593     1 
 2583  2596     1 
 2583  2598     1 
 2583  2599     1 
 2584  2587     1 
 2584  2595     1 
 2584  2597     1 
 2585  2587     1 
 2585  2595     1 
 2585  2597     1 
 2586  2590     1 
 2586  2591     1 
 2586  2594     1 
 2586  2597     1 
 2587  2592     1 
 2587  2593     1 
 2587  2596     1 
 2588  2590     1 
 2588  2591     1 
 2588  2595     1 
 2589  2594     1 
 2589  2595     1 
 2590  2592     1 
 2590  2593     1 
 2591  2596     1 
 2592  2594     1 
 2592  2595     1 
 2594  2596     1 
 2597  2602     1 
 2597  2603     1 
 2597  2613     1 
 2598  2600     1 
 2598  2601     1 
 2599  2604     1 
 2599  2605     1 
 2599  2609     1 
 2599  2614     1 
 2599  2615     1 
 2600  2602     1 
 2600  2603     1 
 2600  2613     1 
 2601  2606     1 
 2601  2607     1 
 2601  2608     1 
 2601  2610     1 
 2601  2611     1 
 2601  2612     1 
 2601  2616     1 
 2601  2617     1 
 2602  2604     1 
 2602  2605     1 
 2602  2609     1 
 2602  2614     1 
 2602  2615     1 
 2603  2614     1 
 2603  2615     1 
 2604  2606     1 
 2604  2607     1 
 2604  2608     1 
 2604  2610     1 
 2604  2611     1 
 2604  2612     1 
 2604  2613     1 
 2605  2610     1 
 2605  2611     1 
 2605  2612     1 
 2605  2613     1 
 2606  2609     1 
 2607  2609     1 
 2608  2609     1 
 2609  2613     1 
 2613  2618     1 
 2613  2619     1 
 2613  2628     1 
 2614  2616     1 
 2614  2617     1 
 2615  2620     1 
 2615  2621     1 
 2615  2622     1 
 2615  2629     1 
 2615  2630     1 
 2616  2618     1 
 2616  2619     1 
 2616  2628     1 
 2617  2623     1 
 2617  2624     1 
 2617  2625     1 
 2617  2631     1 
 2617  2632     1 
 2618  2620     1 
 2618  2621     1 
 2618  2622     1 
 2618  2629     1 
 2618  2630     1 
 2619  2626     1 
 2619  2627     1 
 2619  2629     1 
 2619  2630     1 
 2620  2623     1 
 2620  2624     1 
 2620  2625     1 
 2620  2628     1 
 2621  2623     1 
 2621  2624     1 
 2621  2625     1 
 2621  2628     1 
 2622  2628     1 
 2623  2626     1 
 2623  2627     1 
 2624  2626     1 
 2624  2627     1 
 2628  2633     1 
 2628  2634     1 
 2628  2642     1 
 2629  2631     1 
 2629  2632     1 
 2630  2635     1 
 2630  2636     1 
 2630  2637     1 
 2630  2643     1 
 2630  2644     1 
 2631  2633     1 
 2631  2634     1 
 2631  2642     1 
 2632  2638     1 
 2632  2639     1 
 2632  2645     1 
 2632  2654     1 
 2633  2635     1 
 2633  2636     1 
 2633  2637     1 
 2633  2643     1 
 2633  2644     1 
 2634  2640     1 
 2634  2641     1 
 2634  2643     1 
 2634  2644     1 
 2635  2638     1 
 2635  2639     1 
 2635  2642     1 
 2636  2638     1 
 2636  2639     1 
 2636  2642     1 
 2637  2642     1 
 2638  2640     1 
 2638  2641     1 
 2642  2646     1 
 2642  2647     1 
 2642  2648     1 
 2642  2651     1 
 2642  2655     1 
 2642  2656     1 
 2643  2645     1 
 2643  2654     1 
 2644  2649     1 
 2644  2650     1 
 2644  2652     1 
 2644  2653     1 
 2644  2657     1 
 2644  2658     1 
 2645  2652     1 
 2645  2653     1 
 2645  2655     1 
 2645  2656     1 
 2646  2649     1 
 2646  2650     1 
 2646  2651     1 
 2646  2654     1 
 2647  2649     1 
 2647  2650     1 
 2647  2651     1 
 2647  2654     1 
 2648  2655     1 
 2648  2656     1 
 2649  2652     1 
 2649  2653     1 
 2649  2654     1 
 2650  2652     1 
 2650  2653     1 
 2650  2654     1 
 2651  2657     1 
 2651  2658     1 
 2652  2655     1 
 2652  2656     1 
 2653  2655     1 
 2653  2656     1 
 2654  2659     1 
 2654  2660     1 
 2655  2657     1 
 2655  2658     1 
 2656  2661     1 
 2656  2662     1 
 2656  2668     1 
 2657  2659     1 
 2657  2660     1 
 2658  2663     1 
 2658  2664     1 
 2658  2665     1 
 2658  2669     1 
 2658  2670     1 
 2659  2661     1 
 2659  2662     1 
 2659  2668     1 
 2660  2666     1 
 2660  2667     1 
 2660  2671     1 
 2660  2672     1 
 2661  2663     1 
 2661  2664     1 
 2661  2665     1 
 2661  2669     1 
 2661  2670     1 
 2662  2669     1 
 2662  2670     1 
 2663  2666     1 
 2663  2667     1 
 2663  2668     1 
 2664  2666     1 
 2664  2667     1 
 2664  2668     1 
 2665  2668     1 
 2668  2673     1 
 2668  2674     1 
 2668  2687     1 
 2669  2671     1 
 2669  2672     1 
 2670  2675     1 
 2670  2676     1 
 2670  2680     1 
 2670  2688     1 
 2670  2689     1 
 2671  2673     1 
 2671  2674     1 
 2671  2687     1 
 2672  2677     1 
 2672  2678     1 
 2672  2679     1 
 2672  2681     1 
 2672  2682     1 
 2672  2683     1 
 2672  2690     1 
 2672  2691     1 
 2673  2675     1 
 2673  2676     1 
 2673  2680     1 
 2673  2688     1 
 2673  2689     1 
 2674  2684     1 
 2674  2685     1 
 2674  2686     1 
 2674  2688     1 
 2674  2689     1 
 2675  2677     1 
 2675  2678     1 
 2675  2679     1 
 2675  2681     1 
 2675  2682     1 
 2675  2683     1 
 2675  2687     1 
 2676  2681     1 
 2676  2682     1 
 2676  2683     1 
 2676  2687     1 
 2677  2680     1 
 2678  2680     1 
 2679  2680     1 
 2680  2687     1 
 2681  2684     1 
 2681  2685     1 
 2681  2686     1 
 2682  2684     1 
 2682  2685     1 
 2682  2686     1 
 2687  2692     1 
 2687  2693     1 
 2687  2706     1 
 2688  2690     1 
 2688  2691     1 
 2689  2694     1 
 2689  2695     1 
 2689  2696     1 
 2689  2707     1 
 2689  2708     1 
 2690  2692     1 
 2690  2693     1 
 2690  2706     1 
 2691  2697     1 
 2691  2698     1 
 2691  2702     1 
 2691  2709     1 
 2691  2710     1 
 2692  2694     1 
 2692  2695     1 
 2692  2696     1 
 2692  2707     1 
 2692  2708     1 
 2693  2699     1 
 2693  2700     1 
 2693  2701     1 
 2693  2703     1 
 2693  2704     1 
 2693  2705     1 
 2693  2707     1 
 2693  2708     1 
 2694  2697     1 
 2694  2698     1 
 2694  2702     1 
 2694  2706     1 
 2695  2697     1 
 2695  2698     1 
 2695  2702     1 
 2695  2706     1 
 2696  2706     1 
 2697  2699     1 
 2697  2700     1 
 2697  2701     1 
 2697  2703     1 
 2697  2704     1 
 2697  2705     1 
 2698  2703     1 
 2698  2704     1 
 2698  2705     1 
 2699  2702     1 
 2700  2702     1 
 2701  2702     1 
 2706  2711     1 
 2706  2712     1 
 2706  2730     1 
 2707  2709     1 
 2707  2710     1 
 2708  2713     1 
 2708  2714     1 
 2708  2715     1 
 2708  2731     1 
 2708  2732     1 
 2709  2711     1 
 2709  2712     1 
 2709  2730     1 
 2710  2716     1 
 2710  2717     1 
 2710  2718     1 
 2710  2733     1 
 2710  2734     1 
 2711  2713     1 
 2711  2714     1 
 2711  2715     1 
 2711  2731     1 
 2711  2732     1 
 2712  2719     1 
 2712  2720     1 
 2712  2721     1 
 2712  2731     1 
 2712  2732     1 
 2713  2716     1 
 2713  2717     1 
 2713  2718     1 
 2713  2730     1 
 2714  2716     1 
 2714  2717     1 
 2714  2718     1 
 2714  2730     1 
 2715  2722     1 
 2715  2723     1 
 2715  2730     1 
 2716  2719     1 
 2716  2720     1 
 2716  2721     1 
 2717  2719     1 
 2717  2720     1 
 2717  2721     1 
 2718  2724     1 
 2718  2727     1 
 2719  2722     1 
 2719  2723     1 
 2720  2722     1 
 2720  2723     1 
 2721  2725     1 
 2721  2726     1 
 2721  2728     1 
 2721  2729     1 
 2722  2724     1 
 2722  2727     1 
 2724  2728     1 
 2724  2729     1 
 2725  2727     1 
 2726  2727     1 
 2730  2735     1 
 2730  2736     1 
 2730  2746     1 
 2731  2733     1 
 2731  2734     1 
 2732  2737     1 
 2732  2738     1 
 2732  2742     1 
 2732  2747     1 
 2732  2748     1 
 2733  2735     1 
 2733  2736     1 
 2733  2746     1 
 2734  2739     1 
 2734  2740     1 
 2734  2741     1 
 2734  2743     1 
 2734  2744     1 
 2734  2745     1 
 2734  2749     1 
 2734  2750     1 
 2735  2737     1 
 2735  2738     1 
 2735  2742     1 
 2735  2747     1 
 2735  2748     1 
 2736  2747     1 
 2736  2748     1 
 2737  2739     1 
 2737  2740     1 
 2737  2741     1 
 2737  2743     1 
 2737  2744     1 
 2737  2745     1 
 2737  2746     1 
 2738  2743     1 
 2738  2744     1 
 2738  2745     1 
 2738  2746     1 
 2739  2742     1 
 2740  2742     1 
 2741  2742     1 
 2742  2746     1 
 2746  2751     1 
 2746  2752     1 
 2746  2767     1 
 2747  2749     1 
 2747  2750     1 
 2748  2753     1 
 2748  2754     1 
 2748  2755     1 
 2748  2768     1 
 2748  2769     1 
 2749  2751     1 
 2749  2752     1 
 2749  2767     1 
 2750  2756     1 
 2750  2765     1 
 2750  2770     1 
 2750  2771     1 
 2751  2753     1 
 2751  2754     1 
 2751  2755     1 
 2751  2768     1 
 2751  2769     1 
 2752  2757     1 
 2752  2758     1 
 2752  2763     1 
 2752  2766     1 
 2752  2768     1 
 2752  2769     1 
 2753  2756     1 
 2753  2765     1 
 2753  2767     1 
 2754  2756     1 
 2754  2765     1 
 2754  2767     1 
 2755  2759     1 
 2755  2760     1 
 2755  2764     1 
 2755  2767     1 
 2756  2761     1 
 2756  2763     1 
 2756  2766     1 
 2757  2759     1 
 2757  2760     1 
 2757  2765     1 
 2758  2762     1 
 2758  2764     1 
 2758  2765     1 
 2759  2761     1 
 2759  2763     1 
 2760  2766     1 
 2761  2764     1 
 2761  2765     1 
 2762  2763     1 
 2764  2766     1 
 2767  2772     1 
 2767  2773     1 
 2767  2777     1 
 2768  2770     1 
 2768  2771     1 
 2769  2774     1 
 2769  2775     1 
 2769  2776     1 
 2769  2778     1 
 2769  2779     1 
 2770  2772     1 
 2770  2773     1 
 2770  2777     1 
 2771  2780     1 
 2771  2781     1 
 2772  2774     1 
 2772  2775     1 
 2772  2776     1 
 2772  2778     1 
 2772  2779     1 
 2773  2778     1 
 2773  2779     1 
 2774  2777     1 
 2775  2777     1 
 2776  2777     1 
 2777  2782     1 
 2777  2783     1 
 2777  2791     1 
 2778  2780     1 
 2778  2781     1 
 2779  2784     1 
 2779  2785     1 
 2779  2786     1 
 2779  2792     1 
 2779  2793     1 
 2780  2782     1 
 2780  2783     1 
 2780  2791     1 
 2781  2787     1 
 2781  2788     1 
 2781  2794     1 
 2781  2795     1 
 2782  2784     1 
 2782  2785     1 
 2782  2786     1 
 2782  2792     1 
 2782  2793     1 
 2783  2789     1 
 2783  2790     1 
 2783  2792     1 
 2783  2793     1 
 2784  2787     1 
 2784  2788     1 
 2784  2791     1 
 2785  2787     1 
 2785  2788     1 
 2785  2791     1 
 2786  2791     1 
 2787  2789     1 
 2787  2790     1 
 2791  2796     1 
 2791  2797     1 
 2791  2810     1 
 2792  2794     1 
 2792  2795     1 
 2793  2798     1 
 2793  2799     1 
 2793  2800     1 
 2793  2811     1 
 2793  2812     1 
 2794  2796     1 
 2794  2797     1 
 2794  2810     1 
 2795  2801     1 
 2795  2802     1 
 2795  2806     1 
 2795  2813     1 
 2795  2814     1 
 2796  2798     1 
 2796  2799     1 
 2796  2800     1 
 2796  2811     1 
 2796  2812     1 
 2797  2803     1 
 2797  2804     1 
 2797  2805     1 
 2797  2807     1 
 2797  2808     1 
 2797  2809     1 
 2797  2811     1 
 2797  2812     1 
 2798  2801     1 
 2798  2802     1 
 2798  2806     1 
 2798  2810     1 
 2799  2801     1 
 2799  2802     1 
 2799  2806     1 
 2799  2810     1 
 2800  2810     1 
 2801  2803     1 
 2801  2804     1 
 2801  2805     1 
 2801  2807     1 
 2801  2808     1 
 2801  2809     1 
 2802  2807     1 
 2802  2808     1 
 2802  2809     1 
 2803  2806     1 
 2804  2806     1 
 2805  2806     1 
 2810  2815     1 
 2810  2816     1 
 2810  2817     1 
 2811  2813     1 
 2811  2814     1 
 2812  2818     1 
 2812  2819     1 
 2813  2815     1 
 2813  2816     1 
 2813  2817     1 
 2814  2820     1 
 2814  2821     1 
 2815  2818     1 
 2815  2819     1 
 2816  2818     1 
 2816  2819     1 
 2817  2822     1 
 2817  2823     1 
 2817  2832     1 
 2818  2820     1 
 2818  2821     1 
 2819  2824     1 
 2819  2825     1 
 2819  2826     1 
 2819  2833     1 
 2819  2834     1 
 2820  2822     1 
 2820  2823     1 
 2820  2832     1 
 2821  2827     1 
 2821  2828     1 
 2821  2829     1 
 2821  2835     1 
 2821  2836     1 
 2822  2824     1 
 2822  2825     1 
 2822  2826     1 
 2822  2833     1 
 2822  2834     1 
 2823  2830     1 
 2823  2831     1 
 2823  2833     1 
 2823  2834     1 
 2824  2827     1 
 2824  2828     1 
 2824  2829     1 
 2824  2832     1 
 2825  2827     1 
 2825  2828     1 
 2825  2829     1 
 2825  2832     1 
 2826  2832     1 
 2827  2830     1 
 2827  2831     1 
 2828  2830     1 
 2828  2831     1 
 2832  2837     1 
 2832  2838     1 
 2832  2856     1 
 2833  2835     1 
 2833  2836     1 
 2834  2839     1 
 2834  2840     1 
 2834  2841     1 
 2834  2857     1 
 2834  2858     1 
 2835  2837     1 
 2835  2838     1 
 2835  2856     1 
 2836  2842     1 
 2836  2843     1 
 2836  2844     1 
 2836  2859     1 
 2836  2860     1 
 2837  2839     1 
 2837  2840     1 
 2837  2841     1 
 2837  2857     1 
 2837  2858     1 
 2838  2845     1 
 2838  2846     1 
 2838  2847     1 
 2838  2857     1 
 2838  2858     1 
 2839  2842     1 
 2839  2843     1 
 2839  2844     1 
 2839  2856     1 
 2840  2842     1 
 2840  2843     1 
 2840  2844     1 
 2840  2856     1 
 2841  2848     1 
 2841  2849     1 
 2841  2856     1 
 2842  2845     1 
 2842  2846     1 
 2842  2847     1 
 2843  2845     1 
 2843  2846     1 
 2843  2847     1 
 2844  2850     1 
 2844  2853     1 
 2845  2848     1 
 2845  2849     1 
 2846  2848     1 
 2846  2849     1 
 2847  2851     1 
 2847  2852     1 
 2847  2854     1 
 2847  2855     1 
 2848  2850     1 
 2848  2853     1 
 2850  2854     1 
 2850  2855     1 
 2851  2853     1 
 2852  2853     1 
 2856  2861     1 
 2856  2862     1 
 2856  2872     1 
 2857  2859     1 
 2857  2860     1 
 2858  2863     1 
 2858  2864     1 
 2858  2868     1 
 2858  2873     1 
 2858  2874     1 
 2859  2861     1 
 2859  2862     1 
 2859  2872     1 
 2860  2865     1 
 2860  2866     1 
 2860  2867     1 
 2860  2869     1 
 2860  2870     1 
 2860  2871     1 
 2860  2875     1 
 2860  2876     1 
 2861  2863     1 
 2861  2864     1 
 2861  2868     1 
 2861  2873     1 
 2861  2874     1 
 2862  2873     1 
 2862  2874     1 
 2863  2865     1 
 2863  2866     1 
 2863  2867     1 
 2863  2869     1 
 2863  2870     1 
 2863  2871     1 
 2863  2872     1 
 2864  2869     1 
 2864  2870     1 
 2864  2871     1 
 2864  2872     1 
 2865  2868     1 
 2866  2868     1 
 2867  2868     1 
 2868  2872     1 
 2872  2877     1 
 2872  2878     1 
 2872  2896     1 
 2873  2875     1 
 2873  2876     1 
 2874  2879     1 
 2874  2880     1 
 2874  2881     1 
 2874  2897     1 
 2874  2898     1 
 2875  2877     1 
 2875  2878     1 
 2875  2896     1 
 2876  2882     1 
 2876  2883     1 
 2876  2884     1 
 2876  2899     1 
 2876  2900     1 
 2877  2879     1 
 2877  2880     1 
 2877  2881     1 
 2877  2897     1 
 2877  2898     1 
 2878  2885     1 
 2878  2886     1 
 2878  2887     1 
 2878  2897     1 
 2878  2898     1 
 2879  2882     1 
 2879  2883     1 
 2879  2884     1 
 2879  2896     1 
 2880  2882     1 
 2880  2883     1 
 2880  2884     1 
 2880  2896     1 
 2881  2888     1 
 2881  2889     1 
 2881  2896     1 
 2882  2885     1 
 2882  2886     1 
 2882  2887     1 
 2883  2885     1 
 2883  2886     1 
 2883  2887     1 
 2884  2890     1 
 2884  2893     1 
 2885  2888     1 
 2885  2889     1 
 2886  2888     1 
 2886  2889     1 
 2887  2891     1 
 2887  2892     1 
 2887  2894     1 
 2887  2895     1 
 2888  2890     1 
 2888  2893     1 
 2890  2894     1 
 2890  2895     1 
 2891  2893     1 
 2892  2893     1 
 2896  2901     1 
 2896  2902     1 
 2896  2913     1 
 2897  2899     1 
 2897  2900     1 
 2898  2903     1 
 2898  2904     1 
 2898  2905     1 
 2898  2914     1 
 2898  2915     1 
 2899  2901     1 
 2899  2902     1 
 2899  2913     1 
 2900  2906     1 
 2900  2907     1 
 2900  2908     1 
 2900  2916     1 
 2900  2917     1 
 2901  2903     1 
 2901  2904     1 
 2901  2905     1 
 2901  2914     1 
 2901  2915     1 
 2902  2909     1 
 2902  2910     1 
 2902  2914     1 
 2902  2915     1 
 2903  2906     1 
 2903  2907     1 
 2903  2908     1 
 2903  2913     1 
 2904  2906     1 
 2904  2907     1 
 2904  2908     1 
 2904  2913     1 
 2905  2911     1 
 2905  2912     1 
 2905  2913     1 
 2906  2909     1 
 2906  2910     1 
 2907  2909     1 
 2907  2910     1 
 2909  2911     1 
 2909  2912     1 
 2913  2918     1 
 2913  2919     1 
 2913  2923     1 
 2914  2916     1 
 2914  2917     1 
 2915  2920     1 
 2915  2921     1 
 2915  2922     1 
 2915  2924     1 
 2915  2925     1 
 2916  2918     1 
 2916  2919     1 
 2916  2923     1 
 2917  2926     1 
 2917  2927     1 
 2918  2920     1 
 2918  2921     1 
 2918  2922     1 
 2918  2924     1 
 2918  2925     1 
 2919  2924     1 
 2919  2925     1 
 2920  2923     1 
 2921  2923     1 
 2922  2923     1 
 2923  2928     1 
 2923  2929     1 
 2923  2942     1 
 2924  2926     1 
 2924  2927     1 
 2925  2930     1 
 2925  2931     1 
 2925  2932     1 
 2925  2943     1 
 2925  2944     1 
 2926  2928     1 
 2926  2929     1 
 2926  2942     1 
 2927  2933     1 
 2927  2934     1 
 2927  2938     1 
 2927  2945     1 
 2927  2946     1 
 2928  2930     1 
 2928  2931     1 
 2928  2932     1 
 2928  2943     1 
 2928  2944     1 
 2929  2935     1 
 2929  2936     1 
 2929  2937     1 
 2929  2939     1 
 2929  2940     1 
 2929  2941     1 
 2929  2943     1 
 2929  2944     1 
 2930  2933     1 
 2930  2934     1 
 2930  2938     1 
 2930  2942     1 
 2931  2933     1 
 2931  2934     1 
 2931  2938     1 
 2931  2942     1 
 2932  2942     1 
 2933  2935     1 
 2933  2936     1 
 2933  2937     1 
 2933  2939     1 
 2933  2940     1 
 2933  2941     1 
 2934  2939     1 
 2934  2940     1 
 2934  2941     1 
 2935  2938     1 
 2936  2938     1 
 2937  2938     1 
 2942  2947     1 
 2942  2948     1 
 2942  2961     1 
 2943  2945     1 
 2943  2946     1 
 2944  2949     1 
 2944  2950     1 
 2944  2951     1 
 2944  2962     1 
 2944  2963     1 
 2945  2947     1 
 2945  2948     1 
 2945  2961     1 
 2946  2952     1 
 2946  2953     1 
 2946  2957     1 
 2946  2964     1 
 2946  2965     1 
 2947  2949     1 
 2947  2950     1 
 2947  2951     1 
 2947  2962     1 
 2947  2963     1 
 2948  2954     1 
 2948  2955     1 
 2948  2956     1 
 2948  2958     1 
 2948  2959     1 
 2948  2960     1 
 2948  2962     1 
 2948  2963     1 
 2949  2952     1 
 2949  2953     1 
 2949  2957     1 
 2949  2961     1 
 2950  2952     1 
 2950  2953     1 
 2950  2957     1 
 2950  2961     1 
 2951  2961     1 
 2952  2954     1 
 2952  2955     1 
 2952  2956     1 
 2952  2958     1 
 2952  2959     1 
 2952  2960     1 
 2953  2958     1 
 2953  2959     1 
 2953  2960     1 
 2954  2957     1 
 2955  2957     1 
 2956  2957     1 
 2961  2966     1 
 2961  2967     1 
 2961  2983     1 
 2962  2964     1 
 2962  2965     1 
 2963  2968     1 
 2963  2969     1 
 2963  2970     1 
 2963  2984     1 
 2963  2985     1 
 2964  2966     1 
 2964  2967     1 
 2964  2983     1 
 2965  2971     1 
 2965  2972     1 
 2965  2973     1 
 2965  2986     1 
 2965  2987     1 
 2966  2968     1 
 2966  2969     1 
 2966  2970     1 
 2966  2984     1 
 2966  2985     1 
 2967  2974     1 
 2967  2975     1 
 2967  2976     1 
 2967  2984     1 
 2967  2985     1 
 2968  2971     1 
 2968  2972     1 
 2968  2973     1 
 2968  2983     1 
 2969  2971     1 
 2969  2972     1 
 2969  2973     1 
 2969  2983     1 
 2970  2977     1 
 2970  2978     1 
 2970  2979     1 
 2970  2983     1 
 2971  2974     1 
 2971  2975     1 
 2971  2976     1 
 2972  2974     1 
 2972  2975     1 
 2972  2976     1 
 2973  2980     1 
 2973  2981     1 
 2973  2982     1 
 2974  2977     1 
 2974  2978     1 
 2974  2979     1 
 2975  2977     1 
 2975  2978     1 
 2975  2979     1 
 2977  2980     1 
 2977  2981     1 
 2977  2982     1 
 2978  2980     1 
 2978  2981     1 
 2978  2982     1 
 2983  2988     1 
 2983  2989     1 
 2983  2997     1 
 2984  2986     1 
 2984  2987     1 
 2985  2990     1 
 2985  2991     1 
 2985  2995     1 
 2985  2998     1 
 2985  2999     1 
 2986  2988     1 
 2986  2989     1 
 2986  2997     1 
 2987  2992     1 
 2987  2993     1 
 2987  2994     1 
 2987  2996     1 
 2987  3000     1 
 2987  3001     1 
 2988  2990     1 
 2988  2991     1 
 2988  2995     1 
 2988  2998     1 
 2988  2999     1 
 2989  2998     1 
 2989  2999     1 
 2990  2992     1 
 2990  2993     1 
 2990  2994     1 
 2990  2996     1 
 2990  2997     1 
 2991  2996     1 
 2991  2997     1 
 2992  2995     1 
 2993  2995     1 
 2994  2995     1 
 2995  2997     1 
 2997  3002     1 
 2997  3003     1 
 2997  3013     1 
 2998  3000     1 
 2998  3001     1 
 2999  3004     1 
 2999  3005     1 
 2999  3009     1 
 2999  3014     1 
 2999  3015     1 
 3000  3002     1 
 3000  3003     1 
 3000  3013     1 
 3001  3006     1 
 3001  3007     1 
 3001  3008     1 
 3001  3010     1 
 3001  3011     1 
 3001  3012     1 
 3001  3016     1 
 3001  3017     1 
 3002  3004     1 
 3002  3005     1 
 3002  3009     1 
 3002  3014     1 
 3002  3015     1 
 3003  3014     1 
 3003  3015     1 
 3004  3006     1 
 3004  3007     1 
 3004  3008     1 
 3004  3010     1 
 3004  3011     1 
 3004  3012     1 
 3004  3013     1 
 3005  3010     1 
 3005  3011     1 
 3005  3012     1 
 3005  3013     1 
 3006  3009     1 
 3007  3009     1 
 3008  3009     1 
 3009  3013     1 
 3013  3018     1 
 3013  3019     1 
 3013  3030     1 
 3014  3016     1 
 3014  3017     1 
 3015  3020     1 
 3015  3021     1 
 3015  3022     1 
 3015  3031     1 
 3015  3032     1 
 3016  3018     1 
 3016  3019     1 
 3016  3030     1 
 3017  3023     1 
 3017  3024     1 
 3017  3025     1 
 3017  3033     1 
 3017  3034     1 
 3018  3020     1 
 3018  3021     1 
 3018  3022     1 
 3018  3031     1 
 3018  3032     1 
 3019  3026     1 
 3019  3027     1 
 3019  3031     1 
 3019  3032     1 
 3020  3023     1 
 3020  3024     1 
 3020  3025     1 
 3020  3030     1 
 3021  3023     1 
 3021  3024     1 
 3021  3025     1 
 3021  3030     1 
 3022  3028     1 
 3022  3029     1 
 3022  3030     1 
 3023  3026     1 
 3023  3027     1 
 3024  3026     1 
 3024  3027     1 
 3026  3028     1 
 3026  3029     1 
 3030  3035     1 
 3030  3036     1 
 3030  3050     1 
 3031  3033     1 
 3031  3034     1 
 3032  3037     1 
 3032  3038     1 
 3032  3039     1 
 3032  3051     1 
 3032  3052     1 
 3033  3035     1 
 3033  3036     1 
 3033  3050     1 
 3034  3040     1 
 3034  3048     1 
 3034  3053     1 
 3034  3054     1 
 3035  3037     1 
 3035  3038     1 
 3035  3039     1 
 3035  3051     1 
 3035  3052     1 
 3036  3041     1 
 3036  3042     1 
 3036  3046     1 
 3036  3049     1 
 3036  3051     1 
 3036  3052     1 
 3037  3040     1 
 3037  3048     1 
 3037  3050     1 
 3038  3040     1 
 3038  3048     1 
 3038  3050     1 
 3039  3043     1 
 3039  3044     1 
 3039  3047     1 
 3039  3050     1 
 3040  3045     1 
 3040  3046     1 
 3040  3049     1 
 3041  3043     1 
 3041  3044     1 
 3041  3048     1 
 3042  3047     1 
 3042  3048     1 
 3043  3045     1 
 3043  3046     1 
 3044  3049     1 
 3045  3047     1 
 3045  3048     1 
 3047  3049     1 
 3050  3055     1 
 3050  3056     1 
 3050  3061     1 
 3051  3053     1 
 3051  3054     1 
 3052  3057     1 
 3052  3058     1 
 3052  3059     1 
 3052  3062     1 
 3052  3063     1 
 3053  3055     1 
 3053  3056     1 
 3053  3061     1 
 3054  3060     1 
 3054  3064     1 
 3054  3065     1 
 3055  3057     1 
 3055  3058     1 
 3055  3059     1 
 3055  3062     1 
 3055  3063     1 
 3056  3062     1 
 3056  3063     1 
 3057  3060     1 
 3057  3061     1 
 3058  3060     1 
 3058  3061     1 
 3059  3061     1 
 3061  3066     1 
 3061  3067     1 
 3061  3073     1 
 3062  3064     1 
 3062  3065     1 
 3063  3068     1 
 3063  3069     1 
 3063  3070     1 
 3063  3074     1 
 3063  3075     1 
 3064  3066     1 
 3064  3067     1 
 3064  3073     1 
 3065  3071     1 
 3065  3072     1 
 3065  3076     1 
 3065  3077     1 
 3066  3068     1 
 3066  3069     1 
 3066  3070     1 
 3066  3074     1 
 3066  3075     1 
 3067  3074     1 
 3067  3075     1 
 3068  3071     1 
 3068  3072     1 
 3068  3073     1 
 3069  3071     1 
 3069  3072     1 
 3069  3073     1 
 3070  3073     1 
 3073  3078     1 
 3073  3079     1 
 3073  3083     1 
 3074  3076     1 
 3074  3077     1 
 3075  3080     1 
 3075  3081     1 
 3075  3082     1 
 3075  3084     1 
 3075  3085     1 
 3076  3078     1 
 3076  3079     1 
 3076  3083     1 
 3077  3086     1 
 3077  3087     1 
 3078  3080     1 
 3078  3081     1 
 3078  3082     1 
 3078  3084     1 
 3078  3085     1 
 3079  3084     1 
 3079  3085     1 
 3080  3083     1 
 3081  3083     1 
 3082  3083     1 
 3083  3088     1 
 3083  3089     1 
 3083  3100     1 
 3084  3086     1 
 3084  3087     1 
 3085  3090     1 
 3085  3091     1 
 3085  3092     1 
 3085  3101     1 
 3085  3102     1 
 3086  3088     1 
 3086  3089     1 
 3086  3100     1 
 3087  3093     1 
 3087  3094     1 
 3087  3095     1 
 3087  3103     1 
 3087  3104     1 
 3088  3090     1 
 3088  3091     1 
 3088  3092     1 
 3088  3101     1 
 3088  3102     1 
 3089  3096     1 
 3089  3101     1 
 3089  3102     1 
 3090  3093     1 
 3090  3094     1 
 3090  3095     1 
 3090  3100     1 
 3091  3093     1 
 3091  3094     1 
 3091  3095     1 
 3091  3100     1 
 3092  3097     1 
 3092  3098     1 
 3092  3099     1 
 3092  3100     1 
 3093  3096     1 
 3094  3096     1 
 3100  3105     1 
 3100  3106     1 
 3100  3124     1 
 3101  3103     1 
 3101  3104     1 
 3102  3107     1 
 3102  3108     1 
 3102  3109     1 
 3102  3125     1 
 3102  3126     1 
 3103  3105     1 
 3103  3106     1 
 3103  3124     1 
 3104  3110     1 
 3104  3111     1 
 3104  3112     1 
 3104  3127     1 
 3104  3128     1 
 3105  3107     1 
 3105  3108     1 
 3105  3109     1 
 3105  3125     1 
 3105  3126     1 
 3106  3113     1 
 3106  3114     1 
 3106  3115     1 
 3106  3125     1 
 3106  3126     1 
 3107  3110     1 
 3107  3111     1 
 3107  3112     1 
 3107  3124     1 
 3108  3110     1 
 3108  3111     1 
 3108  3112     1 
 3108  3124     1 
 3109  3116     1 
 3109  3117     1 
 3109  3124     1 
 3110  3113     1 
 3110  3114     1 
 3110  3115     1 
 3111  3113     1 
 3111  3114     1 
 3111  3115     1 
 3112  3118     1 
 3112  3121     1 
 3113  3116     1 
 3113  3117     1 
 3114  3116     1 
 3114  3117     1 
 3115  3119     1 
 3115  3120     1 
 3115  3122     1 
 3115  3123     1 
 3116  3118     1 
 3116  3121     1 
 3118  3122     1 
 3118  3123     1 
 3119  3121     1 
 3120  3121     1 
 3124  3129     1 
 3124  3130     1 
 3124  3138     1 
 3125  3127     1 
 3125  3128     1 
 3126  3131     1 
 3126  3132     1 
 3126  3133     1 
 3126  3139     1 
 3126  3140     1 
 3127  3129     1 
 3127  3130     1 
 3127  3138     1 
 3128  3134     1 
 3128  3135     1 
 3128  3141     1 
 3128  3142     1 
 3129  3131     1 
 3129  3132     1 
 3129  3133     1 
 3129  3139     1 
 3129  3140     1 
 3130  3136     1 
 3130  3137     1 
 3130  3139     1 
 3130  3140     1 
 3131  3134     1 
 3131  3135     1 
 3131  3138     1 
 3132  3134     1 
 3132  3135     1 
 3132  3138     1 
 3133  3138     1 
 3134  3136     1 
 3134  3137     1 
 3138  3143     1 
 3138  3144     1 
 3138  3148     1 
 3139  3141     1 
 3139  3142     1 
 3140  3145     1 
 3140  3146     1 
 3140  3147     1 
 3140  3149     1 
 3140  3150     1 
 3141  3143     1 
 3141  3144     1 
 3141  3148     1 
 3142  3151     1 
 3142  3152     1 
 3143  3145     1 
 3143  3146     1 
 3143  3147     1 
 3143  3149     1 
 3143  3150     1 
 3144  3149     1 
 3144  3150     1 
 3145  3148     1 
 3146  3148     1 
 3147  3148     1 
 3148  3153     1 
 3148  3154     1 
 3148  3155     1 
 3149  3151     1 
 3149  3152     1 
 3150  3156     1 
 3150  3157     1 
 3151  3153     1 
 3151  3154     1 
 3151  3155     1 
 3152  3158     1 
 3152  3159     1 
 3153  3156     1 
 3153  3157     1 
 3154  3156     1 
 3154  3157     1 
 3155  3160     1 
 3155  3161     1 
 3155  3174     1 
 3156  3158     1 
 3156  3159     1 
 3157  3162     1 
 3157  3163     1 
 3157  3167     1 
 3157  3175     1 
 3157  3176     1 
 3158  3160     1 
 3158  3161     1 
 3158  3174     1 
 3159  3164     1 
 3159  3165     1 
 3159  3166     1 
 3159  3168     1 
 3159  3169     1 
 3159  3170     1 
 3159  3177     1 
 3159  3178     1 
 3160  3162     1 
 3160  3163     1 
 3160  3167     1 
 3160  3175     1 
 3160  3176     1 
 3161  3171     1 
 3161  3172     1 
 3161  3173     1 
 3161  3175     1 
 3161  3176     1 
 3162  3164     1 
 3162  3165     1 
 3162  3166     1 
 3162  3168     1 
 3162  3169     1 
 3162  3170     1 
 3162  3174     1 
 3163  3168     1 
 3163  3169     1 
 3163  3170     1 
 3163  3174     1 
 3164  3167     1 
 3165  3167     1 
 3166  3167     1 
 3167  3174     1 
 3168  3171     1 
 3168  3172     1 
 3168  3173     1 
 3169  3171     1 
 3169  3172     1 
 3169  3173     1 
 3174  3179     1 
 3174  3180     1 
 3174  3190     1 
 3175  3177     1 
 3175  3178     1 
 3176  3181     1 
 3176  3182     1 
 3176  3186     1 
 3176  3191     1 
 3176  3192     1 
 3177  3179     1 
 3177  3180     1 
 3177  3190     1 
 3178  3183     1 
 3178  3184     1 
 3178  3185     1 
 3178  3187     1 
 3178  3188     1 
 3178  3189     1 
 3178  3193     1 
 3178  3194     1 
 3179  3181     1 
 3179  3182     1 
 3179  3186     1 
 3179  3191     1 
 3179  3192     1 
 3180  3191     1 
 3180  3192     1 
 3181  3183     1 
 3181  3184     1 
 3181  3185     1 
 3181  3187     1 
 3181  3188     1 
 3181  3189     1 
 3181  3190     1 
 3182  3187     1 
 3182  3188     1 
 3182  3189     1 
 3182  3190     1 
 3183  3186     1 
 3184  3186     1 
 3185  3186     1 
 3186  3190     1 
 3190  3195     1 
 3190  3196     1 
 3190  3197     1 
 3191  3193     1 
 3191  3194     1 
 3192  3198     1 
 3192  3199     1 
 3193  3195     1 
 3193  3196     1 
 3193  3197     1 
 3194  3200     1 
 3194  3201     1 
 3195  3198     1 
 3195  3199     1 
 3196  3198     1 
 3196  3199     1 
 3197  3202     1 
 3197  3203     1 
 3197  3213     1 
 3198  3200     1 
 3198  3201     1 
 3199  3204     1 
 3199  3205     1 
 3199  3209     1 
 3199  3214     1 
 3199  3215     1 
 3200  3202     1 
 3200  3203     1 
 3200  3213     1 
 3201  3206     1 
 3201  3207     1 
 3201  3208     1 
 3201  3210     1 
 3201  3211     1 
 3201  3212     1 
 3201  3216     1 
 3201  3217     1 
 3202  3204     1 
 3202  3205     1 
 3202  3209     1 
 3202  3214     1 
 3202  3215     1 
 3203  3214     1 
 3203  3215     1 
 3204  3206     1 
 3204  3207     1 
 3204  3208     1 
 3204  3210     1 
 3204  3211     1 
 3204  3212     1 
 3204  3213     1 
 3205  3210     1 
 3205  3211     1 
 3205  3212     1 
 3205  3213     1 
 3206  3209     1 
 3207  3209     1 
 3208  3209     1 
 3209  3213     1 
 3213  3218     1 
 3213  3219     1 
 3213  3232     1 
 3214  3216     1 
 3214  3217     1 
 3215  3220     1 
 3215  3221     1 
 3215  3222     1 
 3215  3233     1 
 3215  3234     1 
 3216  3218     1 
 3216  3219     1 
 3216  3232     1 
 3217  3223     1 
 3217  3224     1 
 3217  3228     1 
 3217  3235     1 
 3217  3236     1 
 3218  3220     1 
 3218  3221     1 
 3218  3222     1 
 3218  3233     1 
 3218  3234     1 
 3219  3225     1 
 3219  3226     1 
 3219  3227     1 
 3219  3229     1 
 3219  3230     1 
 3219  3231     1 
 3219  3233     1 
 3219  3234     1 
 3220  3223     1 
 3220  3224     1 
 3220  3228     1 
 3220  3232     1 
 3221  3223     1 
 3221  3224     1 
 3221  3228     1 
 3221  3232     1 
 3222  3232     1 
 3223  3225     1 
 3223  3226     1 
 3223  3227     1 
 3223  3229     1 
 3223  3230     1 
 3223  3231     1 
 3224  3229     1 
 3224  3230     1 
 3224  3231     1 
 3225  3228     1 
 3226  3228     1 
 3227  3228     1 
 3232  3237     1 
 3232  3238     1 
 3232  3246     1 
 3233  3235     1 
 3233  3236     1 
 3234  3239     1 
 3234  3240     1 
 3234  3244     1 
 3234  3247     1 
 3234  3248     1 
 3235  3237     1 
 3235  3238     1 
 3235  3246     1 
 3236  3241     1 
 3236  3242     1 
 3236  3243     1 
 3236  3245     1 
 3236  3249     1 
 3236  3250     1 
 3237  3239     1 
 3237  3240     1 
 3237  3244     1 
 3237  3247     1 
 3237  3248     1 
 3238  3247     1 
 3238  3248     1 
 3239  3241     1 
 3239  3242     1 
 3239  3243     1 
 3239  3245     1 
 3239  3246     1 
 3240  3245     1 
 3240  3246     1 
 3241  3244     1 
 3242  3244     1 
 3243  3244     1 
 3244  3246     1 
 3246  3251     1 
 3246  3252     1 
 3246  3265     1 
 3247  3249     1 
 3247  3250     1 
 3248  3253     1 
 3248  3254     1 
 3248  3255     1 
 3248  3266     1 
 3248  3267     1 
 3249  3251     1 
 3249  3252     1 
 3249  3265     1 
 3250  3256     1 
 3250  3257     1 
 3250  3261     1 
 3250  3268     1 
 3250  3269     1 
 3251  3253     1 
 3251  3254     1 
 3251  3255     1 
 3251  3266     1 
 3251  3267     1 
 3252  3258     1 
 3252  3259     1 
 3252  3260     1 
 3252  3262     1 
 3252  3263     1 
 3252  3264     1 
 3252  3266     1 
 3252  3267     1 
 3253  3256     1 
 3253  3257     1 
 3253  3261     1 
 3253  3265     1 
 3254  3256     1 
 3254  3257     1 
 3254  3261     1 
 3254  3265     1 
 3255  3265     1 
 3256  3258     1 
 3256  3259     1 
 3256  3260     1 
 3256  3262     1 
 3256  3263     1 
 3256  3264     1 
 3257  3262     1 
 3257  3263     1 
 3257  3264     1 
 3258  3261     1 
 3259  3261     1 
 3260  3261     1 
 3265  3270     1 
 3265  3271     1 
 3265  3277     1 
 3266  3268     1 
 3266  3269     1 
 3267  3272     1 
 3267  3273     1 
 3267  3274     1 
 3267  3278     1 
 3267  3279     1 
 3268  3270     1 
 3268  3271     1 
 3268  3277     1 
 3269  3275     1 
 3269  3276     1 
 3269  3280     1 
 3269  3281     1 
 3270  3272     1 
 3270  3273     1 
 3270  3274     1 
 3270  3278     1 
 3270  3279     1 
 3271  3278     1 
 3271  3279     1 
 3272  3275     1 
 3272  3276     1 
 3272  3277     1 
 3273  3275     1 
 3273  3276     1 
 3273  3277     1 
 3274  3277     1 
 3277  3282     1 
 3277  3283     1 
 3277  3291     1 
 3278  3280     1 
 3278  3281     1 
 3279  3284     1 
 3279  3285     1 
 3279  3286     1 
 3279  3292     1 
 3279  3293     1 
 3280  3282     1 
 3280  3283     1 
 3280  3291     1 
 3281  3287     1 
 3281  3288     1 
 3281  3294     1 
 3281  3295     1 
 3282  3284     1 
 3282  3285     1 
 3282  3286     1 
 3282  3292     1 
 3282  3293     1 
 3283  3289     1 
 3283  3290     1 
 3283  3292     1 
 3283  3293     1 
 3284  3287     1 
 3284  3288     1 
 3284  3291     1 
 3285  3287     1 
 3285  3288     1 
 3285  3291     1 
 3286  3291     1 
 3287  3289     1 
 3287  3290     1 
 3291  3296     1 
 3291  3297     1 
 3291  3308     1 
 3292  3294     1 
 3292  3295     1 
 3293  3298     1 
 3293  3299     1 
 3293  3300     1 
 3293  3309     1 
 3293  3310     1 
 3294  3296     1 
 3294  3297     1 
 3294  3308     1 
 3295  3301     1 
 3295  3302     1 
 3295  3303     1 
 3295  3311     1 
 3295  3312     1 
 3296  3298     1 
 3296  3299     1 
 3296  3300     1 
 3296  3309     1 
 3296  3310     1 
 3297  3304     1 
 3297  3305     1 
 3297  3309     1 
 3297  3310     1 
 3298  3301     1 
 3298  3302     1 
 3298  3303     1 
 3298  3308     1 
 3299  3301     1 
 3299  3302     1 
 3299  3303     1 
 3299  3308     1 
 3300  3306     1 
 3300  3307     1 
 3300  3308     1 
 3301  3304     1 
 3301  3305     1 
 3302  3304     1 
 3302  3305     1 
 3304  3306     1 
 3304  3307     1 
 3308  3313     1 
 3308  3314     1 
 3308  3320     1 
 3309  3311     1 
 3309  3312     1 
 3310  3315     1 
 3310  3316     1 
 3310  3317     1 
 3310  3321     1 
 3310  3322     1 
 3311  3313     1 
 3311  3314     1 
 3311  3320     1 
 3312  3318     1 
 3312  3319     1 
 3312  3323     1 
 3312  3324     1 
 3313  3315     1 
 3313  3316     1 
 3313  3317     1 
 3313  3321     1 
 3313  3322     1 
 3314  3321     1 
 3314  3322     1 
 3315  3318     1 
 3315  3319     1 
 3315  3320     1 
 3316  3318     1 
 3316  3319     1 
 3316  3320     1 
 3317  3320     1 
 3320  3325     1 
 3320  3326     1 
 3320  3339     1 
 3321  3323     1 
 3321  3324     1 
 3322  3327     1 
 3322  3328     1 
 3322  3329     1 
 3322  3340     1 
 3322  3341     1 
 3323  3325     1 
 3323  3326     1 
 3323  3339     1 
 3324  3330     1 
 3324  3331     1 
 3324  3335     1 
 3324  3342     1 
 3324  3343     1 
 3325  3327     1 
 3325  3328     1 
 3325  3329     1 
 3325  3340     1 
 3325  3341     1 
 3326  3332     1 
 3326  3333     1 
 3326  3334     1 
 3326  3336     1 
 3326  3337     1 
 3326  3338     1 
 3326  3340     1 
 3326  3341     1 
 3327  3330     1 
 3327  3331     1 
 3327  3335     1 
 3327  3339     1 
 3328  3330     1 
 3328  3331     1 
 3328  3335     1 
 3328  3339     1 
 3329  3339     1 
 3330  3332     1 
 3330  3333     1 
 3330  3334     1 
 3330  3336     1 
 3330  3337     1 
 3330  3338     1 
 3331  3336     1 
 3331  3337     1 
 3331  3338     1 
 3332  3335     1 
 3333  3335     1 
 3334  3335     1 
 3339  3344     1 
 3339  3345     1 
 3339  3353     1 
 3340  3342     1 
 3340  3343     1 
 3341  3346     1 
 3341  3347     1 
 3341  3348     1 
 3341  3354     1 
 3341  3355     1 
 3342  3344     1 
 3342  3345     1 
 3342  3353     1 
 3343  3349     1 
 3343  3350     1 
 3343  3356     1 
 3343  3357     1 
 3344  3346     1 
 3344  3347     1 
 3344  3348     1 
 3344  3354     1 
 3344  3355     1 
 3345  3351     1 
 3345  3352     1 
 3345  3354     1 
 3345  3355     1 
 3346  3349     1 
 3346  3350     1 
 3346  3353     1 
 3347  3349     1 
 3347  3350     1 
 3347  3353     1 
 3348  3353     1 
 3349  3351     1 
 3349  3352     1 
 3353  3358     1 
 3353  3359     1 
 3353  3360     1 
 3354  3356     1 
 3354  3357     1 
 3355  3361     1 
 3355  3362     1 
 3356  3358     1 
 3356  3359     1 
 3356  3360     1 
 3357  3363     1 
 3357  3364     1 
 3358  3361     1 
 3358  3362     1 
 3359  3361     1 
 3359  3362     1 
 3360  3365     1 
 3360  3366     1 
 3360  3374     1 
 3361  3363     1 
 3361  3364     1 
 3362  3367     1 
 3362  3368     1 
 3362  3369     1 
 3362  3375     1 
 3362  3376     1 
 3363  3365     1 
 3363  3366     1 
 3363  3374     1 
 3364  3370     1 
 3364  3371     1 
 3364  3377     1 
 3364  3378     1 
 3365  3367     1 
 3365  3368     1 
 3365  3369     1 
 3365  3375     1 
 3365  3376     1 
 3366  3372     1 
 3366  3373     1 
 3366  3375     1 
 3366  3376     1 
 3367  3370     1 
 3367  3371     1 
 3367  3374     1 
 3368  3370     1 
 3368  3371     1 
 3368  3374     1 
 3369  3374     1 
 3370  3372     1 
 3370  3373     1 
 3374  3379     1 
 3374  3380     1 
 3374  3398     1 
 3375  3377     1 
 3375  3378     1 
 3376  3381     1 
 3376  3382     1 
 3376  3383     1 
 3376  3399     1 
 3376  3400     1 
 3377  3379     1 
 3377  3380     1 
 3377  3398     1 
 3378  3384     1 
 3378  3397     1 
 3378  3401     1 
 3378  3402     1 
 3379  3381     1 
 3379  3382     1 
 3379  3383     1 
 3379  3399     1 
 3379  3400     1 
 3380  3385     1 
 3380  3386     1 
 3380  3388     1 
 3380  3395     1 
 3380  3399     1 
 3380  3400     1 
 3381  3384     1 
 3381  3397     1 
 3381  3398     1 
 3382  3384     1 
 3382  3397     1 
 3382  3398     1 
 3383  3387     1 
 3383  3389     1 
 3383  3393     1 
 3383  3396     1 
 3383  3398     1 
 3384  3389     1 
 3384  3395     1 
 3385  3387     1 
 3385  3388     1 
 3385  3397     1 
 3386  3390     1 
 3386  3391     1 
 3386  3395     1 
 3387  3389     1 
 3387  3397     1 
 3388  3392     1 
 3388  3393     1 
 3388  3396     1 
 3389  3394     1 
 3389  3395     1 
 3390  3392     1 
 3390  3393     1 
 3390  3397     1 
 3391  3396     1 
 3391  3397     1 
 3392  3394     1 
 3392  3395     1 
 3394  3396     1 
 3394  3397     1 
 3398  3403     1 
 3398  3404     1 
 3398  3419     1 
 3399  3401     1 
 3399  3402     1 
 3400  3405     1 
 3400  3406     1 
 3400  3407     1 
 3400  3420     1 
 3400  3421     1 
 3401  3403     1 
 3401  3404     1 
 3401  3419     1 
 3402  3408     1 
 3402  3417     1 
 3402  3422     1 
 3402  3423     1 
 3403  3405     1 
 3403  3406     1 
 3403  3407     1 
 3403  3420     1 
 3403  3421     1 
 3404  3409     1 
 3404  3410     1 
 3404  3415     1 
 3404  3418     1 
 3404  3420     1 
 3404  3421     1 
 3405  3408     1 
 3405  3417     1 
 3405  3419     1 
 3406  3408     1 
 3406  3417     1 
 3406  3419     1 
 3407  3411     1 
 3407  3412     1 
 3407  3416     1 
 3407  3419     1 
 3408  3413     1 
 3408  3415     1 
 3408  3418     1 
 3409  3411     1 
 3409  3412     1 
 3409  3417     1 
 3410  3414     1 
 3410  3416     1 
 3410  3417     1 
 3411  3413     1 
 3411  3415     1 
 3412  3418     1 
 3413  3416     1 
 3413  3417     1 
 3414  3415     1 
 3416  3418     1 
 3419  3424     1 
 3419  3425     1 
 3419  3431     1 
 3420  3422     1 
 3420  3423     1 
 3421  3426     1 
 3421  3427     1 
 3421  3428     1 
 3421  3432     1 
 3421  3433     1 
 3422  3424     1 
 3422  3425     1 
 3422  3431     1 
 3423  3429     1 
 3423  3430     1 
 3423  3434     1 
 3423  3435     1 
 3424  3426     1 
 3424  3427     1 
 3424  3428     1 
 3424  3432     1 
 3424  3433     1 
 3425  3432     1 
 3425  3433     1 
 3426  3429     1 
 3426  3430     1 
 3426  3431     1 
 3427  3429     1 
 3427  3430     1 
 3427  3431     1 
 3428  3431     1 
 3431  3436     1 
 3431  3437     1 
 3431  3451     1 
 3432  3434     1 
 3432  3435     1 
 3433  3438     1 
 3433  3439     1 
 3433  3440     1 
 3433  3452     1 
 3433  3453     1 
 3434  3436     1 
 3434  3437     1 
 3434  3451     1 
 3435  3441     1 
 3435  3449     1 
 3435  3454     1 
 3435  3455     1 
 3436  3438     1 
 3436  3439     1 
 3436  3440     1 
 3436  3452     1 
 3436  3453     1 
 3437  3442     1 
 3437  3443     1 
 3437  3447     1 
 3437  3450     1 
 3437  3452     1 
 3437  3453     1 
 3438  3441     1 
 3438  3449     1 
 3438  3451     1 
 3439  3441     1 
 3439  3449     1 
 3439  3451     1 
 3440  3444     1 
 3440  3445     1 
 3440  3448     1 
 3440  3451     1 
 3441  3446     1 
 3441  3447     1 
 3441  3450     1 
 3442  3444     1 
 3442  3445     1 
 3442  3449     1 
 3443  3448     1 
 3443  3449     1 
 3444  3446     1 
 3444  3447     1 
 3445  3450     1 
 3446  3448     1 
 3446  3449     1 
 3448  3450     1 
 3451  3456     1 
 3451  3457     1 
 3451  3458     1 
 3452  3454     1 
 3452  3455     1 
 3453  3459     1 
 3453  3460     1 
 3454  3456     1 
 3454  3457     1 
 3454  3458     1 
 3455  3461     1 
 3455  3462     1 
 3456  3459     1 
 3456  3460     1 
 3457  3459     1 
 3457  3460     1 
 3458  3463     1 
 3458  3464     1 
 3458  3470     1 
 3459  3461     1 
 3459  3462     1 
 3460  3465     1 
 3460  3466     1 
 3460  3467     1 
 3460  3471     1 
 3460  3472     1 
 3461  3463     1 
 3461  3464     1 
 3461  3470     1 
 3462  3468     1 
 3462  3469     1 
 3462  3473     1 
 3462  3474     1 
 3463  3465     1 
 3463  3466     1 
 3463  3467     1 
 3463  3471     1 
 3463  3472     1 
 3464  3471     1 
 3464  3472     1 
 3465  3468     1 
 3465  3469     1 
 3465  3470     1 
 3466  3468     1 
 3466  3469     1 
 3466  3470     1 
 3467  3470     1 
 3470  3475     1 
 3470  3476     1 
 3470  3490     1 
 3471  3473     1 
 3471  3474     1 
 3472  3477     1 
 3472  3478     1 
 3472  3479     1 
 3472  3491     1 
 3472  3492     1 
 3473  3475     1 
 3473  3476     1 
 3473  3490     1 
 3474  3480     1 
 3474  3488     1 
 3474  3493     1 
 3474  3494     1 
 3475  3477     1 
 3475  3478     1 
 3475  3479     1 
 3475  3491     1 
 3475  3492     1 
 3476  3481     1 
 3476  3482     1 
 3476  3486     1 
 3476  3489     1 
 3476  3491     1 
 3476  3492     1 
 3477  3480     1 
 3477  3488     1 
 3477  3490     1 
 3478  3480     1 
 3478  3488     1 
 3478  3490     1 
 3479  3483     1 
 3479  3484     1 
 3479  3487     1 
 3479  3490     1 
 3480  3485     1 
 3480  3486     1 
 3480  3489     1 
 3481  3483     1 
 3481  3484     1 
 3481  3488     1 
 3482  3487     1 
 3482  3488     1 
 3483  3485     1 
 3483  3486     1 
 3484  3489     1 
 3485  3487     1 
 3485  3488     1 
 3487  3489     1 
 3490  3495     1 
 3490  3496     1 
 3490  3509     1 
 3491  3493     1 
 3491  3494     1 
 3492  3497     1 
 3492  3498     1 
 3492  3502     1 
 3492  3510     1 
 3492  3511     1 
 3493  3495     1 
 3493  3496     1 
 3493  3509     1 
 3494  3499     1 
 3494  3500     1 
 3494  3501     1 
 3494  3503     1 
 3494  3504     1 
 3494  3505     1 
 3494  3512     1 
 3494  3513     1 
 3495  3497     1 
 3495  3498     1 
 3495  3502     1 
 3495  3510     1 
 3495  3511     1 
 3496  3506     1 
 3496  3507     1 
 3496  3508     1 
 3496  3510     1 
 3496  3511     1 
 3497  3499     1 
 3497  3500     1 
 3497  3501     1 
 3497  3503     1 
 3497  3504     1 
 3497  3505     1 
 3497  3509     1 
 3498  3503     1 
 3498  3504     1 
 3498  3505     1 
 3498  3509     1 
 3499  3502     1 
 3500  3502     1 
 3501  3502     1 
 3502  3509     1 
 3503  3506     1 
 3503  3507     1 
 3503  3508     1 
 3504  3506     1 
 3504  3507     1 
 3504  3508     1 
 3509  3514     1 
 3509  3515     1 
 3509  3526     1 
 3510  3512     1 
 3510  3513     1 
 3511  3516     1 
 3511  3517     1 
 3511  3518     1 
 3511  3527     1 
 3511  3528     1 
 3512  3514     1 
 3512  3515     1 
 3512  3526     1 
 3513  3519     1 
 3513  3520     1 
 3513  3521     1 
 3513  3529     1 
 3513  3530     1 
 3514  3516     1 
 3514  3517     1 
 3514  3518     1 
 3514  3527     1 
 3514  3528     1 
 3515  3522     1 
 3515  3523     1 
 3515  3527     1 
 3515  3528     1 
 3516  3519     1 
 3516  3520     1 
 3516  3521     1 
 3516  3526     1 
 3517  3519     1 
 3517  3520     1 
 3517  3521     1 
 3517  3526     1 
 3518  3524     1 
 3518  3525     1 
 3518  3526     1 
 3519  3522     1 
 3519  3523     1 
 3520  3522     1 
 3520  3523     1 
 3522  3524     1 
 3522  3525     1 
 3526  3531     1 
 3526  3532     1 
 3526  3540     1 
 3527  3529     1 
 3527  3530     1 
 3528  3533     1 
 3528  3534     1 
 3528  3538     1 
 3528  3541     1 
 3528  3542     1 
 3529  3531     1 
 3529  3532     1 
 3529  3540     1 
 3530  3535     1 
 3530  3536     1 
 3530  3537     1 
 3530  3539     1 
 3530  3543     1 
 3530  3544     1 
 3531  3533     1 
 3531  3534     1 
 3531  3538     1 
 3531  3541     1 
 3531  3542     1 
 3532  3541     1 
 3532  3542     1 
 3533  3535     1 
 3533  3536     1 
 3533  3537     1 
 3533  3539     1 
 3533  3540     1 
 3534  3539     1 
 3534  3540     1 
 3535  3538     1 
 3536  3538     1 
 3537  3538     1 
 3538  3540     1 
 3540  3545     1 
 3540  3546     1 
 3540  3554     1 
 3541  3543     1 
 3541  3544     1 
 3542  3547     1 
 3542  3548     1 
 3542  3552     1 
 3542  3555     1 
 3542  3556     1 
 3543  3545     1 
 3543  3546     1 
 3543  3554     1 
 3544  3549     1 
 3544  3550     1 
 3544  3551     1 
 3544  3553     1 
 3544  3557     1 
 3544  3566     1 
 3545  3547     1 
 3545  3548     1 
 3545  3552     1 
 3545  3555     1 
 3545  3556     1 
 3546  3555     1 
 3546  3556     1 
 3547  3549     1 
 3547  3550     1 
 3547  3551     1 
 3547  3553     1 
 3547  3554     1 
 3548  3553     1 
 3548  3554     1 
 3549  3552     1 
 3550  3552     1 
 3551  3552     1 
 3552  3554     1 
 3554  3558     1 
 3554  3559     1 
 3554  3560     1 
 3554  3563     1 
 3554  3567     1 
 3554  3568     1 
 3555  3557     1 
 3555  3566     1 
 3556  3561     1 
 3556  3562     1 
 3556  3564     1 
 3556  3565     1 
 3556  3569     1 
 3556  3570     1 
 3557  3564     1 
 3557  3565     1 
 3557  3567     1 
 3557  3568     1 
 3558  3561     1 
 3558  3562     1 
 3558  3563     1 
 3558  3566     1 
 3559  3561     1 
 3559  3562     1 
 3559  3563     1 
 3559  3566     1 
 3560  3567     1 
 3560  3568     1 
 3561  3564     1 
 3561  3565     1 
 3561  3566     1 
 3562  3564     1 
 3562  3565     1 
 3562  3566     1 
 3563  3569     1 
 3563  3570     1 
 3564  3567     1 
 3564  3568     1 
 3565  3567     1 
 3565  3568     1 
 3566  3571     1 
 3566  3572     1 
 3567  3569     1 
 3567  3570     1 
 3568  3573     1 
 3568  3574     1 
 3568  3575     1 
 3569  3571     1 
 3569  3572     1 
 3570  3576     1 
 3570  3577     1 
 3571  3573     1 
 3571  3574     1 
 3571  3575     1 
 3572  3578     1 
 3572  3579     1 
 3573  3576     1 
 3573  3577     1 
 3574  3576     1 
 3574  3577     1 
 3575  3580     1 
 3575  3581     1 
 3575  3586     1 
 3576  3578     1 
 3576  3579     1 
 3577  3582     1 
 3577  3583     1 
 3577  3584     1 
 3577  3587     1 
 3577  3588     1 
 3578  3580     1 
 3578  3581     1 
 3578  3586     1 
 3579  3585     1 
 3579  3589     1 
 3579  3590     1 
 3580  3582     1 
 3580  3583     1 
 3580  3584     1 
 3580  3587     1 
 3580  3588     1 
 3581  3587     1 
 3581  3588     1 
 3582  3585     1 
 3582  3586     1 
 3583  3585     1 
 3583  3586     1 
 3584  3586     1 
 3586  3591     1 
 3586  3592     1 
 3586  3593     1 
 3587  3589     1 
 3587  3590     1 
 3588  3594     1 
 3588  3595     1 
 3589  3591     1 
 3589  3592     1 
 3589  3593     1 
 3590  3596     1 
 3590  3597     1 
 3591  3594     1 
 3591  3595     1 
 3592  3594     1 
 3592  3595     1 
 3593  3598     1 
 3593  3599     1 
 3593  3609     1 
 3594  3596     1 
 3594  3597     1 
 3595  3600     1 
 3595  3601     1 
 3595  3605     1 
 3595  3610     1 
 3595  3611     1 
 3596  3598     1 
 3596  3599     1 
 3596  3609     1 
 3597  3602     1 
 3597  3603     1 
 3597  3604     1 
 3597  3606     1 
 3597  3607     1 
 3597  3608     1 
 3597  3612     1 
 3597  3621     1 
 3598  3600     1 
 3598  3601     1 
 3598  3605     1 
 3598  3610     1 
 3598  3611     1 
 3599  3610     1 
 3599  3611     1 
 3600  3602     1 
 3600  3603     1 
 3600  3604     1 
 3600  3606     1 
 3600  3607     1 
 3600  3608     1 
 3600  3609     1 
 3601  3606     1 
 3601  3607     1 
 3601  3608     1 
 3601  3609     1 
 3602  3605     1 
 3603  3605     1 
 3604  3605     1 
 3605  3609     1 
 3609  3613     1 
 3609  3614     1 
 3609  3615     1 
 3609  3618     1 
 3609  3622     1 
 3609  3623     1 
 3610  3612     1 
 3610  3621     1 
 3611  3616     1 
 3611  3617     1 
 3611  3619     1 
 3611  3620     1 
 3611  3624     1 
 3611  3625     1 
 3612  3619     1 
 3612  3620     1 
 3612  3622     1 
 3612  3623     1 
 3613  3616     1 
 3613  3617     1 
 3613  3618     1 
 3613  3621     1 
 3614  3616     1 
 3614  3617     1 
 3614  3618     1 
 3614  3621     1 
 3615  3622     1 
 3615  3623     1 
 3616  3619     1 
 3616  3620     1 
 3616  3621     1 
 3617  3619     1 
 3617  3620     1 
 3617  3621     1 
 3618  3624     1 
 3618  3625     1 
 3619  3622     1 
 3619  3623     1 
 3620  3622     1 
 3620  3623     1 
 3621  3626     1 
 3621  3627     1 
 3622  3624     1 
 3622  3625     1 
 3623  3628     1 
 3623  3629     1 
 3623  3639     1 
 3624  3626     1 
 3624  3627     1 
 3625  3630     1 
 3625  3631     1 
 3625  3635     1 
 3625  3640     1 
 3625  3641     1 
 3626  3628     1 
 3626  3629     1 
 3626  3639     1 
 3627  3632     1 
 3627  3633     1 
 3627  3634     1 
 3627  3636     1 
 3627  3637     1 
 3627  3638     1 
 3627  3642     1 
 3627  3643     1 
 3628  3630     1 
 3628  3631     1 
 3628  3635     1 
 3628  3640     1 
 3628  3641     1 
 3629  3640     1 
 3629  3641     1 
 3630  3632     1 
 3630  3633     1 
 3630  3634     1 
 3630  3636     1 
 3630  3637     1 
 3630  3638     1 
 3630  3639     1 
 3631  3636     1 
 3631  3637     1 
 3631  3638     1 
 3631  3639     1 
 3632  3635     1 
 3633  3635     1 
 3634  3635     1 
 3635  3639     1 
 3639  3644     1 
 3639  3645     1 
 3639  3655     1 
 3640  3642     1 
 3640  3643     1 
 3641  3646     1 
 3641  3647     1 
 3641  3651     1 
 3641  3656     1 
 3641  3657     1 
 3642  3644     1 
 3642  3645     1 
 3642  3655     1 
 3643  3648     1 
 3643  3649     1 
 3643  3650     1 
 3643  3652     1 
 3643  3653     1 
 3643  3654     1 
 3643  3658     1 
 3643  3659     1 
 3644  3646     1 
 3644  3647     1 
 3644  3651     1 
 3644  3656     1 
 3644  3657     1 
 3645  3656     1 
 3645  3657     1 
 3646  3648     1 
 3646  3649     1 
 3646  3650     1 
 3646  3652     1 
 3646  3653     1 
 3646  3654     1 
 3646  3655     1 
 3647  3652     1 
 3647  3653     1 
 3647  3654     1 
 3647  3655     1 
 3648  3651     1 
 3649  3651     1 
 3650  3651     1 
 3651  3655     1 
 3655  3660     1 
 3655  3661     1 
 3655  3667     1 
 3656  3658     1 
 3656  3659     1 
 3657  3662     1 
 3657  3663     1 
 3657  3664     1 
 3657  3668     1 
 3657  3669     1 
 3658  3660     1 
 3658  3661     1 
 3658  3667     1 
 3659  3665     1 
 3659  3666     1 
 3659  3670     1 
 3659  3671     1 
 3660  3662     1 
 3660  3663     1 
 3660  3664     1 
 3660  3668     1 
 3660  3669     1 
 3661  3668     1 
 3661  3669     1 
 3662  3665     1 
 3662  3666     1 
 3662  3667     1 
 3663  3665     1 
 3663  3666     1 
 3663  3667     1 
 3664  3667     1 
 3667  3672     1 
 3667  3673     1 
 3667  3678     1 
 3668  3670     1 
 3668  3671     1 
 3669  3674     1 
 3669  3675     1 
 3669  3676     1 
 3669  3679     1 
 3669  3680     1 
 3670  3672     1 
 3670  3673     1 
 3670  3678     1 
 3671  3677     1 
 3671  3681     1 
 3671  3682     1 
 3672  3674     1 
 3672  3675     1 
 3672  3676     1 
 3672  3679     1 
 3672  3680     1 
 3673  3679     1 
 3673  3680     1 
 3674  3677     1 
 3674  3678     1 
 3675  3677     1 
 3675  3678     1 
 3676  3678     1 
 3678  3683     1 
 3678  3684     1 
 3678  3699     1 
 3679  3681     1 
 3679  3682     1 
 3680  3685     1 
 3680  3686     1 
 3680  3687     1 
 3680  3700     1 
 3680  3701     1 
 3681  3683     1 
 3681  3684     1 
 3681  3699     1 
 3682  3688     1 
 3682  3697     1 
 3682  3702     1 
 3682  3703     1 
 3683  3685     1 
 3683  3686     1 
 3683  3687     1 
 3683  3700     1 
 3683  3701     1 
 3684  3689     1 
 3684  3690     1 
 3684  3695     1 
 3684  3698     1 
 3684  3700     1 
 3684  3701     1 
 3685  3688     1 
 3685  3697     1 
 3685  3699     1 
 3686  3688     1 
 3686  3697     1 
 3686  3699     1 
 3687  3691     1 
 3687  3692     1 
 3687  3696     1 
 3687  3699     1 
 3688  3693     1 
 3688  3695     1 
 3688  3698     1 
 3689  3691     1 
 3689  3692     1 
 3689  3697     1 
 3690  3694     1 
 3690  3696     1 
 3690  3697     1 
 3691  3693     1 
 3691  3695     1 
 3692  3698     1 
 3693  3696     1 
 3693  3697     1 
 3694  3695     1 
 3696  3698     1 
 3699  3704     1 
 3699  3705     1 
 3699  3720     1 
 3700  3702     1 
 3700  3703     1 
 3701  3706     1 
 3701  3707     1 
 3701  3708     1 
 3701  3721     1 
 3701  3722     1 
 3702  3704     1 
 3702  3705     1 
 3702  3720     1 
 3703  3709     1 
 3703  3718     1 
 3703  3723     1 
 3703  3724     1 
 3704  3706     1 
 3704  3707     1 
 3704  3708     1 
 3704  3721     1 
 3704  3722     1 
 3705  3710     1 
 3705  3711     1 
 3705  3716     1 
 3705  3719     1 
 3705  3721     1 
 3705  3722     1 
 3706  3709     1 
 3706  3718     1 
 3706  3720     1 
 3707  3709     1 
 3707  3718     1 
 3707  3720     1 
 3708  3712     1 
 3708  3713     1 
 3708  3717     1 
 3708  3720     1 
 3709  3714     1 
 3709  3716     1 
 3709  3719     1 
 3710  3712     1 
 3710  3713     1 
 3710  3718     1 
 3711  3715     1 
 3711  3717     1 
 3711  3718     1 
 3712  3714     1 
 3712  3716     1 
 3713  3719     1 
 3714  3717     1 
 3714  3718     1 
 3715  3716     1 
 3717  3719     1 
 3720  3725     1 
 3720  3726     1 
 3720  3731     1 
 3721  3723     1 
 3721  3724     1 
 3722  3727     1 
 3722  3728     1 
 3722  3729     1 
 3722  3732     1 
 3722  3733     1 
 3723  3725     1 
 3723  3726     1 
 3723  3731     1 
 3724  3730     1 
 3724  3734     1 
 3724  3735     1 
 3725  3727     1 
 3725  3728     1 
 3725  3729     1 
 3725  3732     1 
 3725  3733     1 
 3726  3732     1 
 3726  3733     1 
 3727  3730     1 
 3727  3731     1 
 3728  3730     1 
 3728  3731     1 
 3729  3731     1 
 3731  3736     1 
 3731  3737     1 
 3731  3750     1 
 3732  3734     1 
 3732  3735     1 
 3733  3738     1 
 3733  3739     1 
 3733  3740     1 
 3733  3751     1 
 3733  3752     1 
 3734  3736     1 
 3734  3737     1 
 3734  3750     1 
 3735  3741     1 
 3735  3742     1 
 3735  3746     1 
 3735  3753     1 
 3735  3754     1 
 3736  3738     1 
 3736  3739     1 
 3736  3740     1 
 3736  3751     1 
 3736  3752     1 
 3737  3743     1 
 3737  3744     1 
 3737  3745     1 
 3737  3747     1 
 3737  3748     1 
 3737  3749     1 
 3737  3751     1 
 3737  3752     1 
 3738  3741     1 
 3738  3742     1 
 3738  3746     1 
 3738  3750     1 
 3739  3741     1 
 3739  3742     1 
 3739  3746     1 
 3739  3750     1 
 3740  3750     1 
 3741  3743     1 
 3741  3744     1 
 3741  3745     1 
 3741  3747     1 
 3741  3748     1 
 3741  3749     1 
 3742  3747     1 
 3742  3748     1 
 3742  3749     1 
 3743  3746     1 
 3744  3746     1 
 3745  3746     1 
 3750  3755     1 
 3750  3756     1 
 3750  3769     1 
 3751  3753     1 
 3751  3754     1 
 3752  3757     1 
 3752  3758     1 
 3752  3759     1 
 3752  3770     1 
 3752  3771     1 
 3753  3755     1 
 3753  3756     1 
 3753  3769     1 
 3754  3760     1 
 3754  3761     1 
 3754  3765     1 
 3754  3772     1 
 3754  3773     1 
 3755  3757     1 
 3755  3758     1 
 3755  3759     1 
 3755  3770     1 
 3755  3771     1 
 3756  3762     1 
 3756  3763     1 
 3756  3764     1 
 3756  3766     1 
 3756  3767     1 
 3756  3768     1 
 3756  3770     1 
 3756  3771     1 
 3757  3760     1 
 3757  3761     1 
 3757  3765     1 
 3757  3769     1 
 3758  3760     1 
 3758  3761     1 
 3758  3765     1 
 3758  3769     1 
 3759  3769     1 
 3760  3762     1 
 3760  3763     1 
 3760  3764     1 
 3760  3766     1 
 3760  3767     1 
 3760  3768     1 
 3761  3766     1 
 3761  3767     1 
 3761  3768     1 
 3762  3765     1 
 3763  3765     1 
 3764  3765     1 
 3769  3774     1 
 3769  3775     1 
 3769  3786     1 
 3770  3772     1 
 3770  3773     1 
 3771  3776     1 
 3771  3777     1 
 3771  3778     1 
 3771  3787     1 
 3771  3788     1 
 3772  3774     1 
 3772  3775     1 
 3772  3786     1 
 3773  3779     1 
 3773  3780     1 
 3773  3781     1 
 3773  3789     1 
 3773  3798     1 
 3774  3776     1 
 3774  3777     1 
 3774  3778     1 
 3774  3787     1 
 3774  3788     1 
 3775  3782     1 
 3775  3787     1 
 3775  3788     1 
 3776  3779     1 
 3776  3780     1 
 3776  3781     1 
 3776  3786     1 
 3777  3779     1 
 3777  3780     1 
 3777  3781     1 
 3777  3786     1 
 3778  3783     1 
 3778  3784     1 
 3778  3785     1 
 3778  3786     1 
 3779  3782     1 
 3780  3782     1 
 3786  3790     1 
 3786  3791     1 
 3786  3792     1 
 3786  3795     1 
 3786  3799     1 
 3786  3800     1 
 3787  3789     1 
 3787  3798     1 
 3788  3793     1 
 3788  3794     1 
 3788  3796     1 
 3788  3797     1 
 3788  3801     1 
 3788  3802     1 
 3789  3796     1 
 3789  3797     1 
 3789  3799     1 
 3789  3800     1 
 3790  3793     1 
 3790  3794     1 
 3790  3795     1 
 3790  3798     1 
 3791  3793     1 
 3791  3794     1 
 3791  3795     1 
 3791  3798     1 
 3792  3799     1 
 3792  3800     1 
 3793  3796     1 
 3793  3797     1 
 3793  3798     1 
 3794  3796     1 
 3794  3797     1 
 3794  3798     1 
 3795  3801     1 
 3795  3802     1 
 3796  3799     1 
 3796  3800     1 
 3797  3799     1 
 3797  3800     1 
 3798  3803     1 
 3798  3804     1 
 3799  3801     1 
 3799  3802     1 
 3800  3805     1 
 3800  3806     1 
 3800  3819     1 
 3801  3803     1 
 3801  3804     1 
 3802  3807     1 
 3802  3808     1 
 3802  3812     1 
 3802  3820     1 
 3802  3821     1 
 3803  3805     1 
 3803  3806     1 
 3803  3819     1 
 3804  3809     1 
 3804  3810     1 
 3804  3811     1 
 3804  3813     1 
 3804  3814     1 
 3804  3815     1 
 3804  3822     1 
 3804  3823     1 
 3805  3807     1 
 3805  3808     1 
 3805  3812     1 
 3805  3820     1 
 3805  3821     1 
 3806  3816     1 
 3806  3817     1 
 3806  3818     1 
 3806  3820     1 
 3806  3821     1 
 3807  3809     1 
 3807  3810     1 
 3807  3811     1 
 3807  3813     1 
 3807  3814     1 
 3807  3815     1 
 3807  3819     1 
 3808  3813     1 
 3808  3814     1 
 3808  3815     1 
 3808  3819     1 
 3809  3812     1 
 3810  3812     1 
 3811  3812     1 
 3812  3819     1 
 3813  3816     1 
 3813  3817     1 
 3813  3818     1 
 3814  3816     1 
 3814  3817     1 
 3814  3818     1 
 3819  3824     1 
 3819  3825     1 
 3819  3838     1 
 3820  3822     1 
 3820  3823     1 
 3821  3826     1 
 3821  3827     1 
 3821  3828     1 
 3821  3839     1 
 3821  3840     1 
 3822  3824     1 
 3822  3825     1 
 3822  3838     1 
 3823  3829     1 
 3823  3830     1 
 3823  3834     1 
 3823  3841     1 
 3823  3842     1 
 3824  3826     1 
 3824  3827     1 
 3824  3828     1 
 3824  3839     1 
 3824  3840     1 
 3825  3831     1 
 3825  3832     1 
 3825  3833     1 
 3825  3835     1 
 3825  3836     1 
 3825  3837     1 
 3825  3839     1 
 3825  3840     1 
 3826  3829     1 
 3826  3830     1 
 3826  3834     1 
 3826  3838     1 
 3827  3829     1 
 3827  3830     1 
 3827  3834     1 
 3827  3838     1 
 3828  3838     1 
 3829  3831     1 
 3829  3832     1 
 3829  3833     1 
 3829  3835     1 
 3829  3836     1 
 3829  3837     1 
 3830  3835     1 
 3830  3836     1 
 3830  3837     1 
 3831  3834     1 
 3832  3834     1 
 3833  3834     1 
 3838  3843     1 
 3838  3844     1 
 3838  3852     1 
 3839  3841     1 
 3839  3842     1 
 3840  3845     1 
 3840  3846     1 
 3840  3850     1 
 3840  3853     1 
 3840  3854     1 
 3841  3843     1 
 3841  3844     1 
 3841  3852     1 
 3842  3847     1 
 3842  3848     1 
 3842  3849     1 
 3842  3851     1 
 3842  3855     1 
 3842  3856     1 
 3843  3845     1 
 3843  3846     1 
 3843  3850     1 
 3843  3853     1 
 3843  3854     1 
 3844  3853     1 
 3844  3854     1 
 3845  3847     1 
 3845  3848     1 
 3845  3849     1 
 3845  3851     1 
 3845  3852     1 
 3846  3851     1 
 3846  3852     1 
 3847  3850     1 
 3848  3850     1 
 3849  3850     1 
 3850  3852     1 
 3852  3857     1 
 3852  3858     1 
 3852  3871     1 
 3853  3855     1 
 3853  3856     1 
 3854  3859     1 
 3854  3860     1 
 3854  3861     1 
 3854  3872     1 
 3854  3873     1 
 3855  3857     1 
 3855  3858     1 
 3855  3871     1 
 3856  3862     1 
 3856  3863     1 
 3856  3867     1 
 3856  3874     1 
 3856  3875     1 
 3857  3859     1 
 3857  3860     1 
 3857  3861     1 
 3857  3872     1 
 3857  3873     1 
 3858  3864     1 
 3858  3865     1 
 3858  3866     1 
 3858  3868     1 
 3858  3869     1 
 3858  3870     1 
 3858  3872     1 
 3858  3873     1 
 3859  3862     1 
 3859  3863     1 
 3859  3867     1 
 3859  3871     1 
 3860  3862     1 
 3860  3863     1 
 3860  3867     1 
 3860  3871     1 
 3861  3871     1 
 3862  3864     1 
 3862  3865     1 
 3862  3866     1 
 3862  3868     1 
 3862  3869     1 
 3862  3870     1 
 3863  3868     1 
 3863  3869     1 
 3863  3870     1 
 3864  3867     1 
 3865  3867     1 
 3866  3867     1 
 3871  3876     1 
 3871  3877     1 
 3871  3885     1 
 3872  3874     1 
 3872  3875     1 
 3873  3878     1 
 3873  3879     1 
 3873  3883     1 
 3873  3886     1 
 3873  3887     1 
 3874  3876     1 
 3874  3877     1 
 3874  3885     1 
 3875  3880     1 
 3875  3881     1 
 3875  3882     1 
 3875  3884     1 
 3875  3888     1 
 3875  3889     1 
 3876  3878     1 
 3876  3879     1 
 3876  3883     1 
 3876  3886     1 
 3876  3887     1 
 3877  3886     1 
 3877  3887     1 
 3878  3880     1 
 3878  3881     1 
 3878  3882     1 
 3878  3884     1 
 3878  3885     1 
 3879  3884     1 
 3879  3885     1 
 3880  3883     1 
 3881  3883     1 
 3882  3883     1 
 3883  3885     1 
 3885  3890     1 
 3885  3891     1 
 3885  3909     1 
 3886  3888     1 
 3886  3889     1 
 3887  3892     1 
 3887  3893     1 
 3887  3894     1 
 3887  3910     1 
 3887  3911     1 
 3888  3890     1 
 3888  3891     1 
 3888  3909     1 
 3889  3895     1 
 3889  3896     1 
 3889  3897     1 
 3889  3912     1 
 3889  3913     1 
 3890  3892     1 
 3890  3893     1 
 3890  3894     1 
 3890  3910     1 
 3890  3911     1 
 3891  3898     1 
 3891  3899     1 
 3891  3900     1 
 3891  3910     1 
 3891  3911     1 
 3892  3895     1 
 3892  3896     1 
 3892  3897     1 
 3892  3909     1 
 3893  3895     1 
 3893  3896     1 
 3893  3897     1 
 3893  3909     1 
 3894  3901     1 
 3894  3902     1 
 3894  3909     1 
 3895  3898     1 
 3895  3899     1 
 3895  3900     1 
 3896  3898     1 
 3896  3899     1 
 3896  3900     1 
 3897  3903     1 
 3897  3906     1 
 3898  3901     1 
 3898  3902     1 
 3899  3901     1 
 3899  3902     1 
 3900  3904     1 
 3900  3905     1 
 3900  3907     1 
 3900  3908     1 
 3901  3903     1 
 3901  3906     1 
 3903  3907     1 
 3903  3908     1 
 3904  3906     1 
 3905  3906     1 
 3909  3914     1 
 3909  3915     1 
 3909  3919     1 
 3910  3912     1 
 3910  3913     1 
 3911  3916     1 
 3911  3917     1 
 3911  3918     1 
 3911  3920     1 
 3911  3921     1 
 3912  3914     1 
 3912  3915     1 
 3912  3919     1 
 3913  3922     1 
 3913  3923     1 
 3914  3916     1 
 3914  3917     1 
 3914  3918     1 
 3914  3920     1 
 3914  3921     1 
 3915  3920     1 
 3915  3921     1 
 3916  3919     1 
 3917  3919     1 
 3918  3919     1 
 3919  3924     1 
 3919  3925     1 
 3919  3938     1 
 3920  3922     1 
 3920  3923     1 
 3921  3926     1 
 3921  3927     1 
 3921  3928     1 
 3921  3939     1 
 3921  3940     1 
 3922  3924     1 
 3922  3925     1 
 3922  3938     1 
 3923  3929     1 
 3923  3930     1 
 3923  3934     1 
 3923  3941     1 
 3923  3942     1 
 3924  3926     1 
 3924  3927     1 
 3924  3928     1 
 3924  3939     1 
 3924  3940     1 
 3925  3931     1 
 3925  3932     1 
 3925  3933     1 
 3925  3935     1 
 3925  3936     1 
 3925  3937     1 
 3925  3939     1 
 3925  3940     1 
 3926  3929     1 
 3926  3930     1 
 3926  3934     1 
 3926  3938     1 
 3927  3929     1 
 3927  3930     1 
 3927  3934     1 
 3927  3938     1 
 3928  3938     1 
 3929  3931     1 
 3929  3932     1 
 3929  3933     1 
 3929  3935     1 
 3929  3936     1 
 3929  3937     1 
 3930  3935     1 
 3930  3936     1 
 3930  3937     1 
 3931  3934     1 
 3932  3934     1 
 3933  3934     1 
 3938  3943     1 
 3938  3944     1 
 3938  3952     1 
 3939  3941     1 
 3939  3942     1 
 3940  3945     1 
 3940  3946     1 
 3940  3950     1 
 3940  3953     1 
 3940  3954     1 
 3941  3943     1 
 3941  3944     1 
 3941  3952     1 
 3942  3947     1 
 3942  3948     1 
 3942  3949     1 
 3942  3951     1 
 3942  3955     1 
 3942  3956     1 
 3943  3945     1 
 3943  3946     1 
 3943  3950     1 
 3943  3953     1 
 3943  3954     1 
 3944  3953     1 
 3944  3954     1 
 3945  3947     1 
 3945  3948     1 
 3945  3949     1 
 3945  3951     1 
 3945  3952     1 
 3946  3951     1 
 3946  3952     1 
 3947  3950     1 
 3948  3950     1 
 3949  3950     1 
 3950  3952     1 
 3952  3957     1 
 3952  3958     1 
 3952  3962     1 
 3953  3955     1 
 3953  3956     1 
 3954  3959     1 
 3954  3960     1 
 3954  3961     1 
 3954  3963     1 
 3954  3964     1 
 3955  3957     1 
 3955  3958     1 
 3955  3962     1 
 3956  3965     1 
 3956  3966     1 
 3957  3959     1 
 3957  3960     1 
 3957  3961     1 
 3957  3963     1 
 3957  3964     1 
 3958  3963     1 
 3958  3964     1 
 3959  3962     1 
 3960  3962     1 
 3961  3962     1 
 3962  3967     1 
 3962  3968     1 
 3962  3977     1 
 3963  3965     1 
 3963  3966     1 
 3964  3969     1 
 3964  3970     1 
 3964  3971     1 
 3964  3978     1 
 3964  3979     1 
 3965  3967     1 
 3965  3968     1 
 3965  3977     1 
 3966  3972     1 
 3966  3973     1 
 3966  3974     1 
 3966  3980     1 
 3966  3981     1 
 3967  3969     1 
 3967  3970     1 
 3967  3971     1 
 3967  3978     1 
 3967  3979     1 
 3968  3975     1 
 3968  3976     1 
 3968  3978     1 
 3968  3979     1 
 3969  3972     1 
 3969  3973     1 
 3969  3974     1 
 3969  3977     1 
 3970  3972     1 
 3970  3973     1 
 3970  3974     1 
 3970  3977     1 
 3971  3977     1 
 3972  3975     1 
 3972  3976     1 
 3973  3975     1 
 3973  3976     1 
 3977  3982     1 
 3977  3983     1 
 3977  3988     1 
 3978  3980     1 
 3978  3981     1 
 3979  3984     1 
 3979  3985     1 
 3979  3986     1 
 3979  3989     1 
 3979  3990     1 
 3980  3982     1 
 3980  3983     1 
 3980  3988     1 
 3981  3987     1 
 3981  3991     1 
 3981  3992     1 
 3982  3984     1 
 3982  3985     1 
 3982  3986     1 
 3982  3989     1 
 3982  3990     1 
 3983  3989     1 
 3983  3990     1 
 3984  3987     1 
 3984  3988     1 
 3985  3987     1 
 3985  3988     1 
 3986  3988     1 
 3988  3993     1 
 3988  3994     1 
 3988  4005     1 
 3989  3991     1 
 3989  3992     1 
 3990  3995     1 
 3990  3996     1 
 3990  3997     1 
 3990  4006     1 
 3990  4007     1 
 3991  3993     1 
 3991  3994     1 
 3991  4005     1 
 3992  3998     1 
 3992  4003     1 
 3992  4008     1 
 3992  4009     1 
 3993  3995     1 
 3993  3996     1 
 3993  3997     1 
 3993  4006     1 
 3993  4007     1 
 3994  3999     1 
 3994  4000     1 
 3994  4002     1 
 3994  4004     1 
 3994  4006     1 
 3994  4007     1 
 3995  3998     1 
 3995  4003     1 
 3995  4005     1 
 3996  3998     1 
 3996  4003     1 
 3996  4005     1 
 3997  4001     1 
 3997  4005     1 
 3998  4004     1 
 3999  4001     1 
 3999  4002     1 
 3999  4003     1 
 4000  4004     1 
 4001  4003     1 
 4005  4010     1 
 4005  4011     1 
 4005  4021     1 
 4006  4008     1 
 4006  4009     1 
 4007  4012     1 
 4007  4013     1 
 4007  4017     1 
 4007  4022     1 
 4007  4023     1 
 4008  4010     1 
 4008  4011     1 
 4008  4021     1 
 4009  4014     1 
 4009  4015     1 
 4009  4016     1 
 4009  4018     1 
 4009  4019     1 
 4009  4020     1 
 4009  4024     1 
 4009  4025     1 
 4010  4012     1 
 4010  4013     1 
 4010  4017     1 
 4010  4022     1 
 4010  4023     1 
 4011  4022     1 
 4011  4023     1 
 4012  4014     1 
 4012  4015     1 
 4012  4016     1 
 4012  4018     1 
 4012  4019     1 
 4012  4020     1 
 4012  4021     1 
 4013  4018     1 
 4013  4019     1 
 4013  4020     1 
 4013  4021     1 
 4014  4017     1 
 4015  4017     1 
 4016  4017     1 
 4017  4021     1 
 4021  4026     1 
 4021  4027     1 
 4021  4033     1 
 4022  4024     1 
 4022  4025     1 
 4023  4028     1 
 4023  4029     1 
 4023  4030     1 
 4023  4034     1 
 4023  4035     1 
 4024  4026     1 
 4024  4027     1 
 4024  4033     1 
 4025  4031     1 
 4025  4032     1 
 4025  4036     1 
 4025  4037     1 
 4026  4028     1 
 4026  4029     1 
 4026  4030     1 
 4026  4034     1 
 4026  4035     1 
 4027  4034     1 
 4027  4035     1 
 4028  4031     1 
 4028  4032     1 
 4028  4033     1 
 4029  4031     1 
 4029  4032     1 
 4029  4033     1 
 4030  4033     1 
 4033  4038     1 
 4033  4039     1 
 4033  4047     1 
 4034  4036     1 
 4034  4037     1 
 4035  4040     1 
 4035  4041     1 
 4035  4045     1 
 4035  4048     1 
 4035  4049     1 
 4036  4038     1 
 4036  4039     1 
 4036  4047     1 
 4037  4042     1 
 4037  4043     1 
 4037  4044     1 
 4037  4046     1 
 4037  4050     1 
 4037  4051     1 
 4038  4040     1 
 4038  4041     1 
 4038  4045     1 
 4038  4048     1 
 4038  4049     1 
 4039  4048     1 
 4039  4049     1 
 4040  4042     1 
 4040  4043     1 
 4040  4044     1 
 4040  4046     1 
 4040  4047     1 
 4041  4046     1 
 4041  4047     1 
 4042  4045     1 
 4043  4045     1 
 4044  4045     1 
 4045  4047     1 
 4047  4052     1 
 4047  4053     1 
 4047  4059     1 
 4048  4050     1 
 4048  4051     1 
 4049  4054     1 
 4049  4055     1 
 4049  4056     1 
 4049  4060     1 
 4049  4061     1 
 4050  4052     1 
 4050  4053     1 
 4050  4059     1 
 4051  4057     1 
 4051  4058     1 
 4051  4062     1 
 4051  4063     1 
 4052  4054     1 
 4052  4055     1 
 4052  4056     1 
 4052  4060     1 
 4052  4061     1 
 4053  4060     1 
 4053  4061     1 
 4054  4057     1 
 4054  4058     1 
 4054  4059     1 
 4055  4057     1 
 4055  4058     1 
 4055  4059     1 
 4056  4059     1 
 4059  4064     1 
 4059  4065     1 
 4059  4078     1 
 4060  4062     1 
 4060  4063     1 
 4061  4066     1 
 4061  4067     1 
 4061  4068     1 
 4061  4079     1 
 4061  4080     1 
 4062  4064     1 
 4062  4065     1 
 4062  4078     1 
 4063  4069     1 
 4063  4070     1 
 4063  4074     1 
 4063  4081     1 
 4063  4082     1 
 4064  4066     1 
 4064  4067     1 
 4064  4068     1 
 4064  4079     1 
 4064  4080     1 
 4065  4071     1 
 4065  4072     1 
 4065  4073     1 
 4065  4075     1 
 4065  4076     1 
 4065  4077     1 
 4065  4079     1 
 4065  4080     1 
 4066  4069     1 
 4066  4070     1 
 4066  4074     1 
 4066  4078     1 
 4067  4069     1 
 4067  4070     1 
 4067  4074     1 
 4067  4078     1 
 4068  4078     1 
 4069  4071     1 
 4069  4072     1 
 4069  4073     1 
 4069  4075     1 
 4069  4076     1 
 4069  4077     1 
 4070  4075     1 
 4070  4076     1 
 4070  4077     1 
 4071  4074     1 
 4072  4074     1 
 4073  4074     1 
 4078  4083     1 
 4078  4084     1 
 4078  4092     1 
 4079  4081     1 
 4079  4082     1 
 4080  4085     1 
 4080  4086     1 
 4080  4090     1 
 4080  4093     1 
 4080  4094     1 
 4081  4083     1 
 4081  4084     1 
 4081  4092     1 
 4082  4087     1 
 4082  4088     1 
 4082  4089     1 
 4082  4091     1 
 4082  4095     1 
 4082  4096     1 
 4083  4085     1 
 4083  4086     1 
 4083  4090     1 
 4083  4093     1 
 4083  4094     1 
 4084  4093     1 
 4084  4094     1 
 4085  4087     1 
 4085  4088     1 
 4085  4089     1 
 4085  4091     1 
 4085  4092     1 
 4086  4091     1 
 4086  4092     1 
 4087  4090     1 
 4088  4090     1 
 4089  4090     1 
 4090  4092     1 
 4092  4097     1 
 4092  4098     1 
 4092  4114     1 
 4093  4095     1 
 4093  4096     1 
 4094  4099     1 
 4094  4100     1 
 4094  4101     1 
 4094  4115     1 
 4094  4116     1 
 4095  4097     1 
 4095  4098     1 
 4095  4114     1 
 4096  4102     1 
 4096  4103     1 
 4096  4104     1 
 4096  4117     1 
 4096  4126     1 
 4097  4099     1 
 4097  4100     1 
 4097  4101     1 
 4097  4115     1 
 4097  4116     1 
 4098  4105     1 
 4098  4106     1 
 4098  4107     1 
 4098  4115     1 
 4098  4116     1 
 4099  4102     1 
 4099  4103     1 
 4099  4104     1 
 4099  4114     1 
 4100  4102     1 
 4100  4103     1 
 4100  4104     1 
 4100  4114     1 
 4101  4108     1 
 4101  4109     1 
 4101  4110     1 
 4101  4114     1 
 4102  4105     1 
 4102  4106     1 
 4102  4107     1 
 4103  4105     1 
 4103  4106     1 
 4103  4107     1 
 4104  4111     1 
 4104  4112     1 
 4104  4113     1 
 4105  4108     1 
 4105  4109     1 
 4105  4110     1 
 4106  4108     1 
 4106  4109     1 
 4106  4110     1 
 4108  4111     1 
 4108  4112     1 
 4108  4113     1 
 4109  4111     1 
 4109  4112     1 
 4109  4113     1 
 4114  4118     1 
 4114  4119     1 
 4114  4120     1 
 4114  4123     1 
 4114  4127     1 
 4114  4128     1 
 4115  4117     1 
 4115  4126     1 
 4116  4121     1 
 4116  4122     1 
 4116  4124     1 
 4116  4125     1 
 4116  4129     1 
 4116  4130     1 
 4117  4124     1 
 4117  4125     1 
 4117  4127     1 
 4117  4128     1 
 4118  4121     1 
 4118  4122     1 
 4118  4123     1 
 4118  4126     1 
 4119  4121     1 
 4119  4122     1 
 4119  4123     1 
 4119  4126     1 
 4120  4127     1 
 4120  4128     1 
 4121  4124     1 
 4121  4125     1 
 4121  4126     1 
 4122  4124     1 
 4122  4125     1 
 4122  4126     1 
 4123  4129     1 
 4123  4130     1 
 4124  4127     1 
 4124  4128     1 
 4125  4127     1 
 4125  4128     1 
 4126  4131     1 
 4126  4132     1 
 4127  4129     1 
 4127  4130     1 
 4128  4133     1 
 4128  4134     1 
 4128  4149     1 
 4129  4131     1 
 4129  4132     1 
 4130  4135     1 
 4130  4136     1 
 4130  4137     1 
 4130  4150     1 
 4130  4151     1 
 4131  4133     1 
 4131  4134     1 
 4131  4149     1 
 4132  4138     1 
 4132  4147     1 
 4132  4152     1 
 4132  4153     1 
 4133  4135     1 
 4133  4136     1 
 4133  4137     1 
 4133  4150     1 
 4133  4151     1 
 4134  4139     1 
 4134  4140     1 
 4134  4145     1 
 4134  4148     1 
 4134  4150     1 
 4134  4151     1 
 4135  4138     1 
 4135  4147     1 
 4135  4149     1 
 4136  4138     1 
 4136  4147     1 
 4136  4149     1 
 4137  4141     1 
 4137  4142     1 
 4137  4146     1 
 4137  4149     1 
 4138  4143     1 
 4138  4145     1 
 4138  4148     1 
 4139  4141     1 
 4139  4142     1 
 4139  4147     1 
 4140  4144     1 
 4140  4146     1 
 4140  4147     1 
 4141  4143     1 
 4141  4145     1 
 4142  4148     1 
 4143  4146     1 
 4143  4147     1 
 4144  4145     1 
 4146  4148     1 
 4149  4154     1 
 4149  4155     1 
 4149  4168     1 
 4150  4152     1 
 4150  4153     1 
 4151  4156     1 
 4151  4157     1 
 4151  4161     1 
 4151  4169     1 
 4151  4170     1 
 4152  4154     1 
 4152  4155     1 
 4152  4168     1 
 4153  4158     1 
 4153  4159     1 
 4153  4160     1 
 4153  4162     1 
 4153  4163     1 
 4153  4164     1 
 4153  4171     1 
 4153  4172     1 
 4154  4156     1 
 4154  4157     1 
 4154  4161     1 
 4154  4169     1 
 4154  4170     1 
 4155  4165     1 
 4155  4166     1 
 4155  4167     1 
 4155  4169     1 
 4155  4170     1 
 4156  4158     1 
 4156  4159     1 
 4156  4160     1 
 4156  4162     1 
 4156  4163     1 
 4156  4164     1 
 4156  4168     1 
 4157  4162     1 
 4157  4163     1 
 4157  4164     1 
 4157  4168     1 
 4158  4161     1 
 4159  4161     1 
 4160  4161     1 
 4161  4168     1 
 4162  4165     1 
 4162  4166     1 
 4162  4167     1 
 4163  4165     1 
 4163  4166     1 
 4163  4167     1 
 4168  4173     1 
 4168  4174     1 
 4168  4190     1 
 4169  4171     1 
 4169  4172     1 
 4170  4175     1 
 4170  4176     1 
 4170  4177     1 
 4170  4191     1 
 4170  4192     1 
 4171  4173     1 
 4171  4174     1 
 4171  4190     1 
 4172  4178     1 
 4172  4179     1 
 4172  4180     1 
 4172  4193     1 
 4172  4194     1 
 4173  4175     1 
 4173  4176     1 
 4173  4177     1 
 4173  4191     1 
 4173  4192     1 
 4174  4181     1 
 4174  4182     1 
 4174  4183     1 
 4174  4191     1 
 4174  4192     1 
 4175  4178     1 
 4175  4179     1 
 4175  4180     1 
 4175  4190     1 
 4176  4178     1 
 4176  4179     1 
 4176  4180     1 
 4176  4190     1 
 4177  4184     1 
 4177  4185     1 
 4177  4186     1 
 4177  4190     1 
 4178  4181     1 
 4178  4182     1 
 4178  4183     1 
 4179  4181     1 
 4179  4182     1 
 4179  4183     1 
 4180  4187     1 
 4180  4188     1 
 4180  4189     1 
 4181  4184     1 
 4181  4185     1 
 4181  4186     1 
 4182  4184     1 
 4182  4185     1 
 4182  4186     1 
 4184  4187     1 
 4184  4188     1 
 4184  4189     1 
 4185  4187     1 
 4185  4188     1 
 4185  4189     1 
 4190  4195     1 
 4190  4196     1 
 4190  4214     1 
 4191  4193     1 
 4191  4194     1 
 4192  4197     1 
 4192  4198     1 
 4192  4199     1 
 4192  4215     1 
 4192  4216     1 
 4193  4195     1 
 4193  4196     1 
 4193  4214     1 
 4194  4200     1 
 4194  4213     1 
 4194  4217     1 
 4194  4218     1 
 4195  4197     1 
 4195  4198     1 
 4195  4199     1 
 4195  4215     1 
 4195  4216     1 
 4196  4201     1 
 4196  4202     1 
 4196  4204     1 
 4196  4211     1 
 4196  4215     1 
 4196  4216     1 
 4197  4200     1 
 4197  4213     1 
 4197  4214     1 
 4198  4200     1 
 4198  4213     1 
 4198  4214     1 
 4199  4203     1 
 4199  4205     1 
 4199  4209     1 
 4199  4212     1 
 4199  4214     1 
 4200  4205     1 
 4200  4211     1 
 4201  4203     1 
 4201  4204     1 
 4201  4213     1 
 4202  4206     1 
 4202  4207     1 
 4202  4211     1 
 4203  4205     1 
 4203  4213     1 
 4204  4208     1 
 4204  4209     1 
 4204  4212     1 
 4205  4210     1 
 4205  4211     1 
 4206  4208     1 
 4206  4209     1 
 4206  4213     1 
 4207  4212     1 
 4207  4213     1 
 4208  4210     1 
 4208  4211     1 
 4210  4212     1 
 4210  4213     1 
 4214  4219     1 
 4214  4220     1 
 4214  4226     1 
 4215  4217     1 
 4215  4218     1 
 4216  4221     1 
 4216  4222     1 
 4216  4223     1 
 4216  4227     1 
 4216  4228     1 
 4217  4219     1 
 4217  4220     1 
 4217  4226     1 
 4218  4224     1 
 4218  4225     1 
 4218  4229     1 
 4218  4230     1 
 4219  4221     1 
 4219  4222     1 
 4219  4223     1 
 4219  4227     1 
 4219  4228     1 
 4220  4227     1 
 4220  4228     1 
 4221  4224     1 
 4221  4225     1 
 4221  4226     1 
 4222  4224     1 
 4222  4225     1 
 4222  4226     1 
 4223  4226     1 
 4226  4231     1 
 4226  4232     1 
 4226  4245     1 
 4227  4229     1 
 4227  4230     1 
 4228  4233     1 
 4228  4234     1 
 4228  4235     1 
 4228  4246     1 
 4228  4247     1 
 4229  4231     1 
 4229  4232     1 
 4229  4245     1 
 4230  4236     1 
 4230  4237     1 
 4230  4241     1 
 4230  4248     1 
 4230  4249     1 
 4231  4233     1 
 4231  4234     1 
 4231  4235     1 
 4231  4246     1 
 4231  4247     1 
 4232  4238     1 
 4232  4239     1 
 4232  4240     1 
 4232  4242     1 
 4232  4243     1 
 4232  4244     1 
 4232  4246     1 
 4232  4247     1 
 4233  4236     1 
 4233  4237     1 
 4233  4241     1 
 4233  4245     1 
 4234  4236     1 
 4234  4237     1 
 4234  4241     1 
 4234  4245     1 
 4235  4245     1 
 4236  4238     1 
 4236  4239     1 
 4236  4240     1 
 4236  4242     1 
 4236  4243     1 
 4236  4244     1 
 4237  4242     1 
 4237  4243     1 
 4237  4244     1 
 4238  4241     1 
 4239  4241     1 
 4240  4241     1 
 4245  4250     1 
 4245  4251     1 
 4245  4264     1 
 4246  4248     1 
 4246  4249     1 
 4247  4252     1 
 4247  4253     1 
 4247  4254     1 
 4247  4265     1 
 4247  4266     1 
 4248  4250     1 
 4248  4251     1 
 4248  4264     1 
 4249  4255     1 
 4249  4256     1 
 4249  4260     1 
 4249  4267     1 
 4249  4268     1 
 4250  4252     1 
 4250  4253     1 
 4250  4254     1 
 4250  4265     1 
 4250  4266     1 
 4251  4257     1 
 4251  4258     1 
 4251  4259     1 
 4251  4261     1 
 4251  4262     1 
 4251  4263     1 
 4251  4265     1 
 4251  4266     1 
 4252  4255     1 
 4252  4256     1 
 4252  4260     1 
 4252  4264     1 
 4253  4255     1 
 4253  4256     1 
 4253  4260     1 
 4253  4264     1 
 4254  4264     1 
 4255  4257     1 
 4255  4258     1 
 4255  4259     1 
 4255  4261     1 
 4255  4262     1 
 4255  4263     1 
 4256  4261     1 
 4256  4262     1 
 4256  4263     1 
 4257  4260     1 
 4258  4260     1 
 4259  4260     1 
 4264  4269     1 
 4264  4270     1 
 4264  4286     1 
 4265  4267     1 
 4265  4268     1 
 4266  4271     1 
 4266  4272     1 
 4266  4273     1 
 4266  4287     1 
 4266  4288     1 
 4267  4269     1 
 4267  4270     1 
 4267  4286     1 
 4268  4274     1 
 4268  4275     1 
 4268  4276     1 
 4268  4289     1 
 4268  4290     1 
 4269  4271     1 
 4269  4272     1 
 4269  4273     1 
 4269  4287     1 
 4269  4288     1 
 4270  4277     1 
 4270  4278     1 
 4270  4279     1 
 4270  4287     1 
 4270  4288     1 
 4271  4274     1 
 4271  4275     1 
 4271  4276     1 
 4271  4286     1 
 4272  4274     1 
 4272  4275     1 
 4272  4276     1 
 4272  4286     1 
 4273  4280     1 
 4273  4281     1 
 4273  4282     1 
 4273  4286     1 
 4274  4277     1 
 4274  4278     1 
 4274  4279     1 
 4275  4277     1 
 4275  4278     1 
 4275  4279     1 
 4276  4283     1 
 4276  4284     1 
 4276  4285     1 
 4277  4280     1 
 4277  4281     1 
 4277  4282     1 
 4278  4280     1 
 4278  4281     1 
 4278  4282     1 
 4280  4283     1 
 4280  4284     1 
 4280  4285     1 
 4281  4283     1 
 4281  4284     1 
 4281  4285     1 
 4286  4291     1 
 4286  4292     1 
 4286  4307     1 
 4287  4289     1 
 4287  4290     1 
 4288  4293     1 
 4288  4294     1 
 4288  4295     1 
 4288  4308     1 
 4288  4309     1 
 4289  4291     1 
 4289  4292     1 
 4289  4307     1 
 4290  4296     1 
 4290  4305     1 
 4290  4310     1 
 4290  4311     1 
 4291  4293     1 
 4291  4294     1 
 4291  4295     1 
 4291  4308     1 
 4291  4309     1 
 4292  4297     1 
 4292  4298     1 
 4292  4303     1 
 4292  4306     1 
 4292  4308     1 
 4292  4309     1 
 4293  4296     1 
 4293  4305     1 
 4293  4307     1 
 4294  4296     1 
 4294  4305     1 
 4294  4307     1 
 4295  4299     1 
 4295  4300     1 
 4295  4304     1 
 4295  4307     1 
 4296  4301     1 
 4296  4303     1 
 4296  4306     1 
 4297  4299     1 
 4297  4300     1 
 4297  4305     1 
 4298  4302     1 
 4298  4304     1 
 4298  4305     1 
 4299  4301     1 
 4299  4303     1 
 4300  4306     1 
 4301  4304     1 
 4301  4305     1 
 4302  4303     1 
 4304  4306     1 
 4307  4312     1 
 4307  4313     1 
 4307  4319     1 
 4308  4310     1 
 4308  4311     1 
 4309  4314     1 
 4309  4315     1 
 4309  4316     1 
 4309  4320     1 
 4309  4321     1 
 4310  4312     1 
 4310  4313     1 
 4310  4319     1 
 4311  4317     1 
 4311  4318     1 
 4311  4322     1 
 4311  4323     1 
 4312  4314     1 
 4312  4315     1 
 4312  4316     1 
 4312  4320     1 
 4312  4321     1 
 4313  4320     1 
 4313  4321     1 
 4314  4317     1 
 4314  4318     1 
 4314  4319     1 
 4315  4317     1 
 4315  4318     1 
 4315  4319     1 
 4316  4319     1 
 4319  4324     1 
 4319  4325     1 
 4319  4339     1 
 4320  4322     1 
 4320  4323     1 
 4321  4326     1 
 4321  4327     1 
 4321  4328     1 
 4321  4340     1 
 4321  4341     1 
 4322  4324     1 
 4322  4325     1 
 4322  4339     1 
 4323  4329     1 
 4323  4337     1 
 4323  4342     1 
 4323  4343     1 
 4324  4326     1 
 4324  4327     1 
 4324  4328     1 
 4324  4340     1 
 4324  4341     1 
 4325  4330     1 
 4325  4331     1 
 4325  4335     1 
 4325  4338     1 
 4325  4340     1 
 4325  4341     1 
 4326  4329     1 
 4326  4337     1 
 4326  4339     1 
 4327  4329     1 
 4327  4337     1 
 4327  4339     1 
 4328  4332     1 
 4328  4333     1 
 4328  4336     1 
 4328  4339     1 
 4329  4334     1 
 4329  4335     1 
 4329  4338     1 
 4330  4332     1 
 4330  4333     1 
 4330  4337     1 
 4331  4336     1 
 4331  4337     1 
 4332  4334     1 
 4332  4335     1 
 4333  4338     1 
 4334  4336     1 
 4334  4337     1 
 4336  4338     1 
 4339  4344     1 
 4339  4345     1 
 4339  4353     1 
 4340  4342     1 
 4340  4343     1 
 4341  4346     1 
 4341  4347     1 
 4341  4351     1 
 4341  4354     1 
 4341  4355     1 
 4342  4344     1 
 4342  4345     1 
 4342  4353     1 
 4343  4348     1 
 4343  4349     1 
 4343  4350     1 
 4343  4352     1 
 4343  4356     1 
 4343  4357     1 
 4344  4346     1 
 4344  4347     1 
 4344  4351     1 
 4344  4354     1 
 4344  4355     1 
 4345  4354     1 
 4345  4355     1 
 4346  4348     1 
 4346  4349     1 
 4346  4350     1 
 4346  4352     1 
 4346  4353     1 
 4347  4352     1 
 4347  4353     1 
 4348  4351     1 
 4349  4351     1 
 4350  4351     1 
 4351  4353     1 
 4353  4358     1 
 4353  4359     1 
 4353  4368     1 
 4354  4356     1 
 4354  4357     1 
 4355  4360     1 
 4355  4361     1 
 4355  4362     1 
 4355  4369     1 
 4355  4370     1 
 4356  4358     1 
 4356  4359     1 
 4356  4368     1 
 4357  4363     1 
 4357  4364     1 
 4357  4365     1 
 4357  4371     1 
 4357  4372     1 
 4358  4360     1 
 4358  4361     1 
 4358  4362     1 
 4358  4369     1 
 4358  4370     1 
 4359  4366     1 
 4359  4367     1 
 4359  4369     1 
 4359  4370     1 
 4360  4363     1 
 4360  4364     1 
 4360  4365     1 
 4360  4368     1 
 4361  4363     1 
 4361  4364     1 
 4361  4365     1 
 4361  4368     1 
 4362  4368     1 
 4363  4366     1 
 4363  4367     1 
 4364  4366     1 
 4364  4367     1 
 4368  4373     1 
 4368  4374     1 
 4368  4383     1 
 4369  4371     1 
 4369  4372     1 
 4370  4375     1 
 4370  4376     1 
 4370  4377     1 
 4370  4384     1 
 4370  4385     1 
 4371  4373     1 
 4371  4374     1 
 4371  4383     1 
 4372  4378     1 
 4372  4379     1 
 4372  4380     1 
 4372  4386     1 
 4372  4387     1 
 4373  4375     1 
 4373  4376     1 
 4373  4377     1 
 4373  4384     1 
 4373  4385     1 
 4374  4381     1 
 4374  4382     1 
 4374  4384     1 
 4374  4385     1 
 4375  4378     1 
 4375  4379     1 
 4375  4380     1 
 4375  4383     1 
 4376  4378     1 
 4376  4379     1 
 4376  4380     1 
 4376  4383     1 
 4377  4383     1 
 4378  4381     1 
 4378  4382     1 
 4379  4381     1 
 4379  4382     1 
 4383  4388     1 
 4383  4389     1 
 4383  4407     1 
 4384  4386     1 
 4384  4387     1 
 4385  4390     1 
 4385  4391     1 
 4385  4392     1 
 4385  4408     1 
 4385  4409     1 
 4386  4388     1 
 4386  4389     1 
 4386  4407     1 
 4387  4393     1 
 4387  4394     1 
 4387  4395     1 
 4387  4410     1 
 4387  4411     1 
 4388  4390     1 
 4388  4391     1 
 4388  4392     1 
 4388  4408     1 
 4388  4409     1 
 4389  4396     1 
 4389  4397     1 
 4389  4398     1 
 4389  4408     1 
 4389  4409     1 
 4390  4393     1 
 4390  4394     1 
 4390  4395     1 
 4390  4407     1 
 4391  4393     1 
 4391  4394     1 
 4391  4395     1 
 4391  4407     1 
 4392  4399     1 
 4392  4400     1 
 4392  4407     1 
 4393  4396     1 
 4393  4397     1 
 4393  4398     1 
 4394  4396     1 
 4394  4397     1 
 4394  4398     1 
 4395  4401     1 
 4395  4404     1 
 4396  4399     1 
 4396  4400     1 
 4397  4399     1 
 4397  4400     1 
 4398  4402     1 
 4398  4403     1 
 4398  4405     1 
 4398  4406     1 
 4399  4401     1 
 4399  4404     1 
 4401  4405     1 
 4401  4406     1 
 4402  4404     1 
 4403  4404     1 
 4407  4412     1 
 4407  4413     1 
 4407  4426     1 
 4408  4410     1 
 4408  4411     1 
 4409  4414     1 
 4409  4415     1 
 4409  4416     1 
 4409  4427     1 
 4409  4428     1 
 4410  4412     1 
 4410  4413     1 
 4410  4426     1 
 4411  4417     1 
 4411  4418     1 
 4411  4422     1 
 4411  4429     1 
 4411  4430     1 
 4412  4414     1 
 4412  4415     1 
 4412  4416     1 
 4412  4427     1 
 4412  4428     1 
 4413  4419     1 
 4413  4420     1 
 4413  4421     1 
 4413  4423     1 
 4413  4424     1 
 4413  4425     1 
 4413  4427     1 
 4413  4428     1 
 4414  4417     1 
 4414  4418     1 
 4414  4422     1 
 4414  4426     1 
 4415  4417     1 
 4415  4418     1 
 4415  4422     1 
 4415  4426     1 
 4416  4426     1 
 4417  4419     1 
 4417  4420     1 
 4417  4421     1 
 4417  4423     1 
 4417  4424     1 
 4417  4425     1 
 4418  4423     1 
 4418  4424     1 
 4418  4425     1 
 4419  4422     1 
 4420  4422     1 
 4421  4422     1 
 4426  4431     1 
 4426  4432     1 
 4426  4448     1 
 4427  4429     1 
 4427  4430     1 
 4428  4433     1 
 4428  4434     1 
 4428  4435     1 
 4428  4449     1 
 4428  4450     1 
 4429  4431     1 
 4429  4432     1 
 4429  4448     1 
 4430  4436     1 
 4430  4437     1 
 4430  4438     1 
 4430  4451     1 
 4430  4452     1 
 4431  4433     1 
 4431  4434     1 
 4431  4435     1 
 4431  4449     1 
 4431  4450     1 
 4432  4439     1 
 4432  4440     1 
 4432  4441     1 
 4432  4449     1 
 4432  4450     1 
 4433  4436     1 
 4433  4437     1 
 4433  4438     1 
 4433  4448     1 
 4434  4436     1 
 4434  4437     1 
 4434  4438     1 
 4434  4448     1 
 4435  4442     1 
 4435  4443     1 
 4435  4444     1 
 4435  4448     1 
 4436  4439     1 
 4436  4440     1 
 4436  4441     1 
 4437  4439     1 
 4437  4440     1 
 4437  4441     1 
 4438  4445     1 
 4438  4446     1 
 4438  4447     1 
 4439  4442     1 
 4439  4443     1 
 4439  4444     1 
 4440  4442     1 
 4440  4443     1 
 4440  4444     1 
 4442  4445     1 
 4442  4446     1 
 4442  4447     1 
 4443  4445     1 
 4443  4446     1 
 4443  4447     1 
 4448  4453     1 
 4448  4454     1 
 4448  4467     1 
 4449  4451     1 
 4449  4452     1 
 4450  4455     1 
 4450  4456     1 
 4450  4457     1 
 4450  4468     1 
 4450  4469     1 
 4451  4453     1 
 4451  4454     1 
 4451  4467     1 
 4452  4458     1 
 4452  4459     1 
 4452  4463     1 
 4452  4470     1 
 4452  4471     1 
 4453  4455     1 
 4453  4456     1 
 4453  4457     1 
 4453  4468     1 
 4453  4469     1 
 4454  4460     1 
 4454  4461     1 
 4454  4462     1 
 4454  4464     1 
 4454  4465     1 
 4454  4466     1 
 4454  4468     1 
 4454  4469     1 
 4455  4458     1 
 4455  4459     1 
 4455  4463     1 
 4455  4467     1 
 4456  4458     1 
 4456  4459     1 
 4456  4463     1 
 4456  4467     1 
 4457  4467     1 
 4458  4460     1 
 4458  4461     1 
 4458  4462     1 
 4458  4464     1 
 4458  4465     1 
 4458  4466     1 
 4459  4464     1 
 4459  4465     1 
 4459  4466     1 
 4460  4463     1 
 4461  4463     1 
 4462  4463     1 
 4467  4472     1 
 4467  4473     1 
 4467  4487     1 
 4468  4470     1 
 4468  4471     1 
 4469  4474     1 
 4469  4475     1 
 4469  4476     1 
 4469  4488     1 
 4469  4489     1 
 4470  4472     1 
 4470  4473     1 
 4470  4487     1 
 4471  4477     1 
 4471  4485     1 
 4471  4490     1 
 4471  4491     1 
 4472  4474     1 
 4472  4475     1 
 4472  4476     1 
 4472  4488     1 
 4472  4489     1 
 4473  4478     1 
 4473  4479     1 
 4473  4483     1 
 4473  4486     1 
 4473  4488     1 
 4473  4489     1 
 4474  4477     1 
 4474  4485     1 
 4474  4487     1 
 4475  4477     1 
 4475  4485     1 
 4475  4487     1 
 4476  4480     1 
 4476  4481     1 
 4476  4484     1 
 4476  4487     1 
 4477  4482     1 
 4477  4483     1 
 4477  4486     1 
 4478  4480     1 
 4478  4481     1 
 4478  4485     1 
 4479  4484     1 
 4479  4485     1 
 4480  4482     1 
 4480  4483     1 
 4481  4486     1 
 4482  4484     1 
 4482  4485     1 
 4484  4486     1 
 4487  4492     1 
 4487  4493     1 
 4487  4499     1 
 4488  4490     1 
 4488  4491     1 
 4489  4494     1 
 4489  4495     1 
 4489  4496     1 
 4489  4500     1 
 4489  4501     1 
 4490  4492     1 
 4490  4493     1 
 4490  4499     1 
 4491  4497     1 
 4491  4498     1 
 4491  4502     1 
 4491  4503     1 
 4492  4494     1 
 4492  4495     1 
 4492  4496     1 
 4492  4500     1 
 4492  4501     1 
 4493  4500     1 
 4493  4501     1 
 4494  4497     1 
 4494  4498     1 
 4494  4499     1 
 4495  4497     1 
 4495  4498     1 
 4495  4499     1 
 4496  4499     1 
 4499  4504     1 
 4499  4505     1 
 4499  4523     1 
 4500  4502     1 
 4500  4503     1 
 4501  4506     1 
 4501  4507     1 
 4501  4508     1 
 4501  4524     1 
 4501  4525     1 
 4502  4504     1 
 4502  4505     1 
 4502  4523     1 
 4503  4509     1 
 4503  4510     1 
 4503  4511     1 
 4503  4526     1 
 4503  4527     1 
 4504  4506     1 
 4504  4507     1 
 4504  4508     1 
 4504  4524     1 
 4504  4525     1 
 4505  4512     1 
 4505  4513     1 
 4505  4514     1 
 4505  4524     1 
 4505  4525     1 
 4506  4509     1 
 4506  4510     1 
 4506  4511     1 
 4506  4523     1 
 4507  4509     1 
 4507  4510     1 
 4507  4511     1 
 4507  4523     1 
 4508  4515     1 
 4508  4516     1 
 4508  4523     1 
 4509  4512     1 
 4509  4513     1 
 4509  4514     1 
 4510  4512     1 
 4510  4513     1 
 4510  4514     1 
 4511  4517     1 
 4511  4520     1 
 4512  4515     1 
 4512  4516     1 
 4513  4515     1 
 4513  4516     1 
 4514  4518     1 
 4514  4519     1 
 4514  4521     1 
 4514  4522     1 
 4515  4517     1 
 4515  4520     1 
 4517  4521     1 
 4517  4522     1 
 4518  4520     1 
 4519  4520     1 
 4523  4528     1 
 4523  4529     1 
 4523  4544     1 
 4524  4526     1 
 4524  4527     1 
 4525  4530     1 
 4525  4531     1 
 4525  4532     1 
 4525  4545     1 
 4525  4546     1 
 4526  4528     1 
 4526  4529     1 
 4526  4544     1 
 4527  4533     1 
 4527  4542     1 
 4527  4547     1 
 4527  4548     1 
 4528  4530     1 
 4528  4531     1 
 4528  4532     1 
 4528  4545     1 
 4528  4546     1 
 4529  4534     1 
 4529  4535     1 
 4529  4540     1 
 4529  4543     1 
 4529  4545     1 
 4529  4546     1 
 4530  4533     1 
 4530  4542     1 
 4530  4544     1 
 4531  4533     1 
 4531  4542     1 
 4531  4544     1 
 4532  4536     1 
 4532  4537     1 
 4532  4541     1 
 4532  4544     1 
 4533  4538     1 
 4533  4540     1 
 4533  4543     1 
 4534  4536     1 
 4534  4537     1 
 4534  4542     1 
 4535  4539     1 
 4535  4541     1 
 4535  4542     1 
 4536  4538     1 
 4536  4540     1 
 4537  4543     1 
 4538  4541     1 
 4538  4542     1 
 4539  4540     1 
 4541  4543     1 
 4544  4549     1 
 4544  4550     1 
 4544  4564     1 
 4545  4547     1 
 4545  4548     1 
 4546  4551     1 
 4546  4552     1 
 4546  4553     1 
 4546  4565     1 
 4546  4566     1 
 4547  4549     1 
 4547  4550     1 
 4547  4564     1 
 4548  4554     1 
 4548  4562     1 
 4548  4567     1 
 4548  4568     1 
 4549  4551     1 
 4549  4552     1 
 4549  4553     1 
 4549  4565     1 
 4549  4566     1 
 4550  4555     1 
 4550  4556     1 
 4550  4560     1 
 4550  4563     1 
 4550  4565     1 
 4550  4566     1 
 4551  4554     1 
 4551  4562     1 
 4551  4564     1 
 4552  4554     1 
 4552  4562     1 
 4552  4564     1 
 4553  4557     1 
 4553  4558     1 
 4553  4561     1 
 4553  4564     1 
 4554  4559     1 
 4554  4560     1 
 4554  4563     1 
 4555  4557     1 
 4555  4558     1 
 4555  4562     1 
 4556  4561     1 
 4556  4562     1 
 4557  4559     1 
 4557  4560     1 
 4558  4563     1 
 4559  4561     1 
 4559  4562     1 
 4561  4563     1 
 4564  4569     1 
 4564  4570     1 
 4564  4586     1 
 4565  4567     1 
 4565  4568     1 
 4566  4571     1 
 4566  4572     1 
 4566  4573     1 
 4566  4587     1 
 4566  4588     1 
 4567  4569     1 
 4567  4570     1 
 4567  4586     1 
 4568  4574     1 
 4568  4575     1 
 4568  4576     1 
 4568  4589     1 
 4568  4590     1 
 4569  4571     1 
 4569  4572     1 
 4569  4573     1 
 4569  4587     1 
 4569  4588     1 
 4570  4577     1 
 4570  4578     1 
 4570  4579     1 
 4570  4587     1 
 4570  4588     1 
 4571  4574     1 
 4571  4575     1 
 4571  4576     1 
 4571  4586     1 
 4572  4574     1 
 4572  4575     1 
 4572  4576     1 
 4572  4586     1 
 4573  4580     1 
 4573  4581     1 
 4573  4582     1 
 4573  4586     1 
 4574  4577     1 
 4574  4578     1 
 4574  4579     1 
 4575  4577     1 
 4575  4578     1 
 4575  4579     1 
 4576  4583     1 
 4576  4584     1 
 4576  4585     1 
 4577  4580     1 
 4577  4581     1 
 4577  4582     1 
 4578  4580     1 
 4578  4581     1 
 4578  4582     1 
 4580  4583     1 
 4580  4584     1 
 4580  4585     1 
 4581  4583     1 
 4581  4584     1 
 4581  4585     1 
 4586  4591     1 
 4586  4592     1 
 4586  4607     1 
 4587  4589     1 
 4587  4590     1 
 4588  4593     1 
 4588  4594     1 
 4588  4595     1 
 4588  4608     1 
 4588  4609     1 
 4589  4591     1 
 4589  4592     1 
 4589  4607     1 
 4590  4596     1 
 4590  4605     1 
 4590  4610     1 
 4590  4611     1 
 4591  4593     1 
 4591  4594     1 
 4591  4595     1 
 4591  4608     1 
 4591  4609     1 
 4592  4597     1 
 4592  4598     1 
 4592  4603     1 
 4592  4606     1 
 4592  4608     1 
 4592  4609     1 
 4593  4596     1 
 4593  4605     1 
 4593  4607     1 
 4594  4596     1 
 4594  4605     1 
 4594  4607     1 
 4595  4599     1 
 4595  4600     1 
 4595  4604     1 
 4595  4607     1 
 4596  4601     1 
 4596  4603     1 
 4596  4606     1 
 4597  4599     1 
 4597  4600     1 
 4597  4605     1 
 4598  4602     1 
 4598  4604     1 
 4598  4605     1 
 4599  4601     1 
 4599  4603     1 
 4600  4606     1 
 4601  4604     1 
 4601  4605     1 
 4602  4603     1 
 4604  4606     1 
 4607  4612     1 
 4607  4613     1 
 4607  4631     1 
 4608  4610     1 
 4608  4611     1 
 4609  4614     1 
 4609  4615     1 
 4609  4616     1 
 4609  4632     1 
 4609  4633     1 
 4610  4612     1 
 4610  4613     1 
 4610  4631     1 
 4611  4617     1 
 4611  4630     1 
 4611  4634     1 
 4611  4635     1 
 4612  4614     1 
 4612  4615     1 
 4612  4616     1 
 4612  4632     1 
 4612  4633     1 
 4613  4618     1 
 4613  4619     1 
 4613  4621     1 
 4613  4628     1 
 4613  4632     1 
 4613  4633     1 
 4614  4617     1 
 4614  4630     1 
 4614  4631     1 
 4615  4617     1 
 4615  4630     1 
 4615  4631     1 
 4616  4620     1 
 4616  4622     1 
 4616  4626     1 
 4616  4629     1 
 4616  4631     1 
 4617  4622     1 
 4617  4628     1 
 4618  4620     1 
 4618  4621     1 
 4618  4630     1 
 4619  4623     1 
 4619  4624     1 
 4619  4628     1 
 4620  4622     1 
 4620  4630     1 
 4621  4625     1 
 4621  4626     1 
 4621  4629     1 
 4622  4627     1 
 4622  4628     1 
 4623  4625     1 
 4623  4626     1 
 4623  4630     1 
 4624  4629     1 
 4624  4630     1 
 4625  4627     1 
 4625  4628     1 
 4627  4629     1 
 4627  4630     1 
 4631  4636     1 
 4631  4637     1 
 4631  4643     1 
 4632  4634     1 
 4632  4635     1 
 4633  4638     1 
 4633  4639     1 
 4633  4640     1 
 4633  4644     1 
 4633  4645     1 
 4634  4636     1 
 4634  4637     1 
 4634  4643     1 
 4635  4641     1 
 4635  4642     1 
 4635  4646     1 
 4635  4647     1 
 4636  4638     1 
 4636  4639     1 
 4636  4640     1 
 4636  4644     1 
 4636  4645     1 
 4637  4644     1 
 4637  4645     1 
 4638  4641     1 
 4638  4642     1 
 4638  4643     1 
 4639  4641     1 
 4639  4642     1 
 4639  4643     1 
 4640  4643     1 
 4643  4648     1 
 4643  4649     1 
 4643  4660     1 
 4644  4646     1 
 4644  4647     1 
 4645  4650     1 
 4645  4651     1 
 4645  4652     1 
 4645  4661     1 
 4645  4662     1 
 4646  4648     1 
 4646  4649     1 
 4646  4660     1 
 4647  4653     1 
 4647  4654     1 
 4647  4655     1 
 4647  4663     1 
 4647  4664     1 
 4648  4650     1 
 4648  4651     1 
 4648  4652     1 
 4648  4661     1 
 4648  4662     1 
 4649  4656     1 
 4649  4657     1 
 4649  4661     1 
 4649  4662     1 
 4650  4653     1 
 4650  4654     1 
 4650  4655     1 
 4650  4660     1 
 4651  4653     1 
 4651  4654     1 
 4651  4655     1 
 4651  4660     1 
 4652  4658     1 
 4652  4659     1 
 4652  4660     1 
 4653  4656     1 
 4653  4657     1 
 4654  4656     1 
 4654  4657     1 
 4656  4658     1 
 4656  4659     1 
 4660  4665     1 
 4660  4666     1 
 4660  4674     1 
 4661  4663     1 
 4661  4664     1 
 4662  4667     1 
 4662  4668     1 
 4662  4672     1 
 4662  4675     1 
 4662  4676     1 
 4663  4665     1 
 4663  4666     1 
 4663  4674     1 
 4664  4669     1 
 4664  4670     1 
 4664  4671     1 
 4664  4673     1 
 4664  4677     1 
 4664  4678     1 
 4665  4667     1 
 4665  4668     1 
 4665  4672     1 
 4665  4675     1 
 4665  4676     1 
 4666  4675     1 
 4666  4676     1 
 4667  4669     1 
 4667  4670     1 
 4667  4671     1 
 4667  4673     1 
 4667  4674     1 
 4668  4673     1 
 4668  4674     1 
 4669  4672     1 
 4670  4672     1 
 4671  4672     1 
 4672  4674     1 
 4674  4679     1 
 4674  4680     1 
 4674  4695     1 
 4675  4677     1 
 4675  4678     1 
 4676  4681     1 
 4676  4682     1 
 4676  4683     1 
 4676  4696     1 
 4676  4697     1 
 4677  4679     1 
 4677  4680     1 
 4677  4695     1 
 4678  4684     1 
 4678  4693     1 
 4678  4698     1 
 4678  4699     1 
 4679  4681     1 
 4679  4682     1 
 4679  4683     1 
 4679  4696     1 
 4679  4697     1 
 4680  4685     1 
 4680  4686     1 
 4680  4691     1 
 4680  4694     1 
 4680  4696     1 
 4680  4697     1 
 4681  4684     1 
 4681  4693     1 
 4681  4695     1 
 4682  4684     1 
 4682  4693     1 
 4682  4695     1 
 4683  4687     1 
 4683  4688     1 
 4683  4692     1 
 4683  4695     1 
 4684  4689     1 
 4684  4691     1 
 4684  4694     1 
 4685  4687     1 
 4685  4688     1 
 4685  4693     1 
 4686  4690     1 
 4686  4692     1 
 4686  4693     1 
 4687  4689     1 
 4687  4691     1 
 4688  4694     1 
 4689  4692     1 
 4689  4693     1 
 4690  4691     1 
 4692  4694     1 
 4695  4700     1 
 4695  4701     1 
 4695  4712     1 
 4696  4698     1 
 4696  4699     1 
 4697  4702     1 
 4697  4703     1 
 4697  4704     1 
 4697  4713     1 
 4697  4714     1 
 4698  4700     1 
 4698  4701     1 
 4698  4712     1 
 4699  4705     1 
 4699  4710     1 
 4699  4715     1 
 4699  4724     1 
 4700  4702     1 
 4700  4703     1 
 4700  4704     1 
 4700  4713     1 
 4700  4714     1 
 4701  4706     1 
 4701  4708     1 
 4701  4711     1 
 4701  4713     1 
 4701  4714     1 
 4702  4705     1 
 4702  4710     1 
 4702  4712     1 
 4703  4705     1 
 4703  4710     1 
 4703  4712     1 
 4704  4707     1 
 4704  4709     1 
 4704  4712     1 
 4705  4709     1 
 4705  4711     1 
 4706  4711     1 
 4707  4709     1 
 4707  4710     1 
 4709  4711     1 
 4712  4716     1 
 4712  4717     1 
 4712  4718     1 
 4712  4721     1 
 4712  4725     1 
 4712  4726     1 
 4713  4715     1 
 4713  4724     1 
 4714  4719     1 
 4714  4720     1 
 4714  4722     1 
 4714  4723     1 
 4714  4727     1 
 4714  4728     1 
 4715  4722     1 
 4715  4723     1 
 4715  4725     1 
 4715  4726     1 
 4716  4719     1 
 4716  4720     1 
 4716  4721     1 
 4716  4724     1 
 4717  4719     1 
 4717  4720     1 
 4717  4721     1 
 4717  4724     1 
 4718  4725     1 
 4718  4726     1 
 4719  4722     1 
 4719  4723     1 
 4719  4724     1 
 4720  4722     1 
 4720  4723     1 
 4720  4724     1 
 4721  4727     1 
 4721  4728     1 
 4722  4725     1 
 4722  4726     1 
 4723  4725     1 
 4723  4726     1 
 4724  4729     1 
 4724  4730     1 
 4725  4727     1 
 4725  4728     1 
 4726  4731     1 
 4726  4732     1 
 4726  4740     1 
 4727  4729     1 
 4727  4730     1 
 4728  4733     1 
 4728  4734     1 
 4728  4735     1 
 4728  4741     1 
 4728  4742     1 
 4729  4731     1 
 4729  4732     1 
 4729  4740     1 
 4730  4736     1 
 4730  4737     1 
 4730  4743     1 
 4730  4744     1 
 4731  4733     1 
 4731  4734     1 
 4731  4735     1 
 4731  4741     1 
 4731  4742     1 
 4732  4738     1 
 4732  4739     1 
 4732  4741     1 
 4732  4742     1 
 4733  4736     1 
 4733  4737     1 
 4733  4740     1 
 4734  4736     1 
 4734  4737     1 
 4734  4740     1 
 4735  4740     1 
 4736  4738     1 
 4736  4739     1 
 4740  4745     1 
 4740  4746     1 
 4740  4751     1 
 4741  4743     1 
 4741  4744     1 
 4742  4747     1 
 4742  4748     1 
 4742  4749     1 
 4742  4752     1 
 4742  4753     1 
 4743  4745     1 
 4743  4746     1 
 4743  4751     1 
 4744  4750     1 
 4744  4754     1 
 4744  4755     1 
 4745  4747     1 
 4745  4748     1 
 4745  4749     1 
 4745  4752     1 
 4745  4753     1 
 4746  4752     1 
 4746  4753     1 
 4747  4750     1 
 4747  4751     1 
 4748  4750     1 
 4748  4751     1 
 4749  4751     1 
 4751  4756     1 
 4751  4757     1 
 4751  4767     1 
 4752  4754     1 
 4752  4755     1 
 4753  4758     1 
 4753  4759     1 
 4753  4763     1 
 4753  4768     1 
 4753  4769     1 
 4754  4756     1 
 4754  4757     1 
 4754  4767     1 
 4755  4760     1 
 4755  4761     1 
 4755  4762     1 
 4755  4764     1 
 4755  4765     1 
 4755  4766     1 
 4755  4770     1 
 4755  4771     1 
 4756  4758     1 
 4756  4759     1 
 4756  4763     1 
 4756  4768     1 
 4756  4769     1 
 4757  4768     1 
 4757  4769     1 
 4758  4760     1 
 4758  4761     1 
 4758  4762     1 
 4758  4764     1 
 4758  4765     1 
 4758  4766     1 
 4758  4767     1 
 4759  4764     1 
 4759  4765     1 
 4759  4766     1 
 4759  4767     1 
 4760  4763     1 
 4761  4763     1 
 4762  4763     1 
 4763  4767     1 
 4767  4772     1 
 4767  4773     1 
 4767  4781     1 
 4768  4770     1 
 4768  4771     1 
 4769  4774     1 
 4769  4775     1 
 4769  4776     1 
 4769  4782     1 
 4769  4783     1 
 4770  4772     1 
 4770  4773     1 
 4770  4781     1 
 4771  4777     1 
 4771  4778     1 
 4771  4784     1 
 4771  4785     1 
 4772  4774     1 
 4772  4775     1 
 4772  4776     1 
 4772  4782     1 
 4772  4783     1 
 4773  4779     1 
 4773  4780     1 
 4773  4782     1 
 4773  4783     1 
 4774  4777     1 
 4774  4778     1 
 4774  4781     1 
 4775  4777     1 
 4775  4778     1 
 4775  4781     1 
 4776  4781     1 
 4777  4779     1 
 4777  4780     1 
 4781  4786     1 
 4781  4787     1 
 4781  4791     1 
 4782  4784     1 
 4782  4785     1 
 4783  4788     1 
 4783  4789     1 
 4783  4790     1 
 4783  4792     1 
 4783  4793     1 
 4784  4786     1 
 4784  4787     1 
 4784  4791     1 
 4785  4794     1 
 4785  4795     1 
 4786  4788     1 
 4786  4789     1 
 4786  4790     1 
 4786  4792     1 
 4786  4793     1 
 4787  4792     1 
 4787  4793     1 
 4788  4791     1 
 4789  4791     1 
 4790  4791     1 
 4791  4796     1 
 4791  4797     1 
 4791  4810     1 
 4792  4794     1 
 4792  4795     1 
 4793  4798     1 
 4793  4799     1 
 4793  4800     1 
 4793  4811     1 
 4793  4812     1 
 4794  4796     1 
 4794  4797     1 
 4794  4810     1 
 4795  4801     1 
 4795  4802     1 
 4795  4806     1 
 4795  4813     1 
 4795  4814     1 
 4796  4798     1 
 4796  4799     1 
 4796  4800     1 
 4796  4811     1 
 4796  4812     1 
 4797  4803     1 
 4797  4804     1 
 4797  4805     1 
 4797  4807     1 
 4797  4808     1 
 4797  4809     1 
 4797  4811     1 
 4797  4812     1 
 4798  4801     1 
 4798  4802     1 
 4798  4806     1 
 4798  4810     1 
 4799  4801     1 
 4799  4802     1 
 4799  4806     1 
 4799  4810     1 
 4800  4810     1 
 4801  4803     1 
 4801  4804     1 
 4801  4805     1 
 4801  4807     1 
 4801  4808     1 
 4801  4809     1 
 4802  4807     1 
 4802  4808     1 
 4802  4809     1 
 4803  4806     1 
 4804  4806     1 
 4805  4806     1 
 4810  4815     1 
 4810  4816     1 
 4810  4822     1 
 4811  4813     1 
 4811  4814     1 
 4812  4817     1 
 4812  4818     1 
 4812  4819     1 
 4812  4823     1 
 4812  4824     1 
 4813  4815     1 
 4813  4816     1 
 4813  4822     1 
 4814  4820     1 
 4814  4821     1 
 4814  4825     1 
 4814  4826     1 
 4815  4817     1 
 4815  4818     1 
 4815  4819     1 
 4815  4823     1 
 4815  4824     1 
 4816  4823     1 
 4816  4824     1 
 4817  4820     1 
 4817  4821     1 
 4817  4822     1 
 4818  4820     1 
 4818  4821     1 
 4818  4822     1 
 4819  4822     1 
 4822  4827     1 
 4822  4828     1 
 4822  4834     1 
 4823  4825     1 
 4823  4826     1 
 4824  4829     1 
 4824  4830     1 
 4824  4831     1 
 4824  4835     1 
 4824  4836     1 
 4825  4827     1 
 4825  4828     1 
 4825  4834     1 
 4826  4832     1 
 4826  4833     1 
 4826  4837     1 
 4826  4838     1 
 4827  4829     1 
 4827  4830     1 
 4827  4831     1 
 4827  4835     1 
 4827  4836     1 
 4828  4835     1 
 4828  4836     1 
 4829  4832     1 
 4829  4833     1 
 4829  4834     1 
 4830  4832     1 
 4830  4833     1 
 4830  4834     1 
 4831  4834     1 
 4834  4839     1 
 4834  4840     1 
 4834  4858     1 
 4835  4837     1 
 4835  4838     1 
 4836  4841     1 
 4836  4842     1 
 4836  4843     1 
 4836  4859     1 
 4836  4860     1 
 4837  4839     1 
 4837  4840     1 
 4837  4858     1 
 4838  4844     1 
 4838  4845     1 
 4838  4846     1 
 4838  4861     1 
 4838  4862     1 
 4839  4841     1 
 4839  4842     1 
 4839  4843     1 
 4839  4859     1 
 4839  4860     1 
 4840  4847     1 
 4840  4848     1 
 4840  4849     1 
 4840  4859     1 
 4840  4860     1 
 4841  4844     1 
 4841  4845     1 
 4841  4846     1 
 4841  4858     1 
 4842  4844     1 
 4842  4845     1 
 4842  4846     1 
 4842  4858     1 
 4843  4850     1 
 4843  4851     1 
 4843  4858     1 
 4844  4847     1 
 4844  4848     1 
 4844  4849     1 
 4845  4847     1 
 4845  4848     1 
 4845  4849     1 
 4846  4852     1 
 4846  4855     1 
 4847  4850     1 
 4847  4851     1 
 4848  4850     1 
 4848  4851     1 
 4849  4853     1 
 4849  4854     1 
 4849  4856     1 
 4849  4857     1 
 4850  4852     1 
 4850  4855     1 
 4852  4856     1 
 4852  4857     1 
 4853  4855     1 
 4854  4855     1 
 4858  4863     1 
 4858  4864     1 
 4858  4868     1 
 4859  4861     1 
 4859  4862     1 
 4860  4865     1 
 4860  4866     1 
 4860  4867     1 
 4860  4869     1 
 4860  4870     1 
 4861  4863     1 
 4861  4864     1 
 4861  4868     1 
 4862  4871     1 
 4862  4872     1 
 4863  4865     1 
 4863  4866     1 
 4863  4867     1 
 4863  4869     1 
 4863  4870     1 
 4864  4869     1 
 4864  4870     1 
 4865  4868     1 
 4866  4868     1 
 4867  4868     1 
 4868  4873     1 
 4868  4874     1 
 4868  4887     1 
 4869  4871     1 
 4869  4872     1 
 4870  4875     1 
 4870  4876     1 
 4870  4880     1 
 4870  4888     1 
 4870  4889     1 
 4871  4873     1 
 4871  4874     1 
 4871  4887     1 
 4872  4877     1 
 4872  4878     1 
 4872  4879     1 
 4872  4881     1 
 4872  4882     1 
 4872  4883     1 
 4872  4890     1 
 4872  4891     1 
 4873  4875     1 
 4873  4876     1 
 4873  4880     1 
 4873  4888     1 
 4873  4889     1 
 4874  4884     1 
 4874  4885     1 
 4874  4886     1 
 4874  4888     1 
 4874  4889     1 
 4875  4877     1 
 4875  4878     1 
 4875  4879     1 
 4875  4881     1 
 4875  4882     1 
 4875  4883     1 
 4875  4887     1 
 4876  4881     1 
 4876  4882     1 
 4876  4883     1 
 4876  4887     1 
 4877  4880     1 
 4878  4880     1 
 4879  4880     1 
 4880  4887     1 
 4881  4884     1 
 4881  4885     1 
 4881  4886     1 
 4882  4884     1 
 4882  4885     1 
 4882  4886     1 
 4887  4892     1 
 4887  4893     1 
 4887  4906     1 
 4888  4890     1 
 4888  4891     1 
 4889  4894     1 
 4889  4895     1 
 4889  4896     1 
 4889  4907     1 
 4889  4908     1 
 4890  4892     1 
 4890  4893     1 
 4890  4906     1 
 4891  4897     1 
 4891  4898     1 
 4891  4902     1 
 4891  4909     1 
 4891  4910     1 
 4892  4894     1 
 4892  4895     1 
 4892  4896     1 
 4892  4907     1 
 4892  4908     1 
 4893  4899     1 
 4893  4900     1 
 4893  4901     1 
 4893  4903     1 
 4893  4904     1 
 4893  4905     1 
 4893  4907     1 
 4893  4908     1 
 4894  4897     1 
 4894  4898     1 
 4894  4902     1 
 4894  4906     1 
 4895  4897     1 
 4895  4898     1 
 4895  4902     1 
 4895  4906     1 
 4896  4906     1 
 4897  4899     1 
 4897  4900     1 
 4897  4901     1 
 4897  4903     1 
 4897  4904     1 
 4897  4905     1 
 4898  4903     1 
 4898  4904     1 
 4898  4905     1 
 4899  4902     1 
 4900  4902     1 
 4901  4902     1 
 4906  4911     1 
 4906  4912     1 
 4906  4923     1 
 4907  4909     1 
 4907  4910     1 
 4908  4913     1 
 4908  4914     1 
 4908  4915     1 
 4908  4924     1 
 4908  4925     1 
 4909  4911     1 
 4909  4912     1 
 4909  4923     1 
 4910  4916     1 
 4910  4921     1 
 4910  4926     1 
 4910  4927     1 
 4911  4913     1 
 4911  4914     1 
 4911  4915     1 
 4911  4924     1 
 4911  4925     1 
 4912  4917     1 
 4912  4919     1 
 4912  4922     1 
 4912  4924     1 
 4912  4925     1 
 4913  4916     1 
 4913  4921     1 
 4913  4923     1 
 4914  4916     1 
 4914  4921     1 
 4914  4923     1 
 4915  4918     1 
 4915  4920     1 
 4915  4923     1 
 4916  4920     1 
 4916  4922     1 
 4917  4922     1 
 4918  4920     1 
 4918  4921     1 
 4920  4922     1 
 4923  4928     1 
 4923  4929     1 
 4923  4933     1 
 4924  4926     1 
 4924  4927     1 
 4925  4930     1 
 4925  4931     1 
 4925  4932     1 
 4925  4934     1 
 4925  4935     1 
 4926  4928     1 
 4926  4929     1 
 4926  4933     1 
 4927  4936     1 
 4927  4937     1 
 4928  4930     1 
 4928  4931     1 
 4928  4932     1 
 4928  4934     1 
 4928  4935     1 
 4929  4934     1 
 4929  4935     1 
 4930  4933     1 
 4931  4933     1 
 4932  4933     1 
 4933  4938     1 
 4933  4939     1 
 4933  4943     1 
 4934  4936     1 
 4934  4937     1 
 4935  4940     1 
 4935  4941     1 
 4935  4942     1 
 4935  4944     1 
 4935  4945     1 
 4936  4938     1 
 4936  4939     1 
 4936  4943     1 
 4937  4946     1 
 4937  4947     1 
 4938  4940     1 
 4938  4941     1 
 4938  4942     1 
 4938  4944     1 
 4938  4945     1 
 4939  4944     1 
 4939  4945     1 
 4940  4943     1 
 4941  4943     1 
 4942  4943     1 
 4943  4948     1 
 4943  4949     1 
 4943  4957     1 
 4944  4946     1 
 4944  4947     1 
 4945  4950     1 
 4945  4951     1 
 4945  4952     1 
 4945  4958     1 
 4945  4959     1 
 4946  4948     1 
 4946  4949     1 
 4946  4957     1 
 4947  4953     1 
 4947  4954     1 
 4947  4960     1 
 4947  4961     1 
 4948  4950     1 
 4948  4951     1 
 4948  4952     1 
 4948  4958     1 
 4948  4959     1 
 4949  4955     1 
 4949  4956     1 
 4949  4958     1 
 4949  4959     1 
 4950  4953     1 
 4950  4954     1 
 4950  4957     1 
 4951  4953     1 
 4951  4954     1 
 4951  4957     1 
 4952  4957     1 
 4953  4955     1 
 4953  4956     1 
 4957  4962     1 
 4957  4963     1 
 4957  4977     1 
 4958  4960     1 
 4958  4961     1 
 4959  4964     1 
 4959  4965     1 
 4959  4966     1 
 4959  4978     1 
 4959  4979     1 
 4960  4962     1 
 4960  4963     1 
 4960  4977     1 
 4961  4967     1 
 4961  4975     1 
 4961  4980     1 
 4961  4981     1 
 4962  4964     1 
 4962  4965     1 
 4962  4966     1 
 4962  4978     1 
 4962  4979     1 
 4963  4968     1 
 4963  4969     1 
 4963  4973     1 
 4963  4976     1 
 4963  4978     1 
 4963  4979     1 
 4964  4967     1 
 4964  4975     1 
 4964  4977     1 
 4965  4967     1 
 4965  4975     1 
 4965  4977     1 
 4966  4970     1 
 4966  4971     1 
 4966  4974     1 
 4966  4977     1 
 4967  4972     1 
 4967  4973     1 
 4967  4976     1 
 4968  4970     1 
 4968  4971     1 
 4968  4975     1 
 4969  4974     1 
 4969  4975     1 
 4970  4972     1 
 4970  4973     1 
 4971  4976     1 
 4972  4974     1 
 4972  4975     1 
 4974  4976     1 
 4977  4982     1 
 4977  4983     1 
 4977  4991     1 
 4978  4980     1 
 4978  4981     1 
 4979  4984     1 
 4979  4985     1 
 4979  4986     1 
 4979  4992     1 
 4979  4993     1 
 4980  4982     1 
 4980  4983     1 
 4980  4991     1 
 4981  4987     1 
 4981  4988     1 
 4981  4994     1 
 4981  4995     1 
 4982  4984     1 
 4982  4985     1 
 4982  4986     1 
 4982  4992     1 
 4982  4993     1 
 4983  4989     1 
 4983  4990     1 
 4983  4992     1 
 4983  4993     1 
 4984  4987     1 
 4984  4988     1 
 4984  4991     1 
 4985  4987     1 
 4985  4988     1 
 4985  4991     1 
 4986  4991     1 
 4987  4989     1 
 4987  4990     1 
 4991  4996     1 
 4991  4997     1 
 4991  5007     1 
 4992  4994     1 
 4992  4995     1 
 4993  4998     1 
 4993  4999     1 
 4993  5003     1 
 4993  5008     1 
 4993  5009     1 
 4994  4996     1 
 4994  4997     1 
 4994  5007     1 
 4995  5000     1 
 4995  5001     1 
 4995  5002     1 
 4995  5004     1 
 4995  5005     1 
 4995  5006     1 
 4995  5010     1 
 4995  5011     1 
 4996  4998     1 
 4996  4999     1 
 4996  5003     1 
 4996  5008     1 
 4996  5009     1 
 4997  5008     1 
 4997  5009     1 
 4998  5000     1 
 4998  5001     1 
 4998  5002     1 
 4998  5004     1 
 4998  5005     1 
 4998  5006     1 
 4998  5007     1 
 4999  5004     1 
 4999  5005     1 
 4999  5006     1 
 4999  5007     1 
 5000  5003     1 
 5001  5003     1 
 5002  5003     1 
 5003  5007     1 
 5007  5012     1 
 5007  5013     1 
 5007  5026     1 
 5008  5010     1 
 5008  5011     1 
 5009  5014     1 
 5009  5015     1 
 5009  5016     1 
 5009  5027     1 
 5009  5028     1 
 5010  5012     1 
 5010  5013     1 
 5010  5026     1 
 5011  5017     1 
 5011  5018     1 
 5011  5022     1 
 5011  5029     1 
 5011  5030     1 
 5012  5014     1 
 5012  5015     1 
 5012  5016     1 
 5012  5027     1 
 5012  5028     1 
 5013  5019     1 
 5013  5020     1 
 5013  5021     1 
 5013  5023     1 
 5013  5024     1 
 5013  5025     1 
 5013  5027     1 
 5013  5028     1 
 5014  5017     1 
 5014  5018     1 
 5014  5022     1 
 5014  5026     1 
 5015  5017     1 
 5015  5018     1 
 5015  5022     1 
 5015  5026     1 
 5016  5026     1 
 5017  5019     1 
 5017  5020     1 
 5017  5021     1 
 5017  5023     1 
 5017  5024     1 
 5017  5025     1 
 5018  5023     1 
 5018  5024     1 
 5018  5025     1 
 5019  5022     1 
 5020  5022     1 
 5021  5022     1 
 5026  5031     1 
 5026  5032     1 
 5026  5046     1 
 5027  5029     1 
 5027  5030     1 
 5028  5033     1 
 5028  5034     1 
 5028  5035     1 
 5028  5047     1 
 5028  5048     1 
 5029  5031     1 
 5029  5032     1 
 5029  5046     1 
 5030  5036     1 
 5030  5044     1 
 5030  5049     1 
 5030  5050     1 
 5031  5033     1 
 5031  5034     1 
 5031  5035     1 
 5031  5047     1 
 5031  5048     1 
 5032  5037     1 
 5032  5038     1 
 5032  5042     1 
 5032  5045     1 
 5032  5047     1 
 5032  5048     1 
 5033  5036     1 
 5033  5044     1 
 5033  5046     1 
 5034  5036     1 
 5034  5044     1 
 5034  5046     1 
 5035  5039     1 
 5035  5040     1 
 5035  5043     1 
 5035  5046     1 
 5036  5041     1 
 5036  5042     1 
 5036  5045     1 
 5037  5039     1 
 5037  5040     1 
 5037  5044     1 
 5038  5043     1 
 5038  5044     1 
 5039  5041     1 
 5039  5042     1 
 5040  5045     1 
 5041  5043     1 
 5041  5044     1 
 5043  5045     1 
 5046  5051     1 
 5046  5052     1 
 5046  5057     1 
 5047  5049     1 
 5047  5050     1 
 5048  5053     1 
 5048  5054     1 
 5048  5055     1 
 5048  5058     1 
 5048  5059     1 
 5049  5051     1 
 5049  5052     1 
 5049  5057     1 
 5050  5056     1 
 5050  5060     1 
 5050  5061     1 
 5051  5053     1 
 5051  5054     1 
 5051  5055     1 
 5051  5058     1 
 5051  5059     1 
 5052  5058     1 
 5052  5059     1 
 5053  5056     1 
 5053  5057     1 
 5054  5056     1 
 5054  5057     1 
 5055  5057     1 
 5057  5062     1 
 5057  5063     1 
 5057  5071     1 
 5058  5060     1 
 5058  5061     1 
 5059  5064     1 
 5059  5065     1 
 5059  5069     1 
 5059  5072     1 
 5059  5073     1 
 5060  5062     1 
 5060  5063     1 
 5060  5071     1 
 5061  5066     1 
 5061  5067     1 
 5061  5068     1 
 5061  5070     1 
 5061  5074     1 
 5061  5075     1 
 5062  5064     1 
 5062  5065     1 
 5062  5069     1 
 5062  5072     1 
 5062  5073     1 
 5063  5072     1 
 5063  5073     1 
 5064  5066     1 
 5064  5067     1 
 5064  5068     1 
 5064  5070     1 
 5064  5071     1 
 5065  5070     1 
 5065  5071     1 
 5066  5069     1 
 5067  5069     1 
 5068  5069     1 
 5069  5071     1 
 5071  5076     1 
 5071  5077     1 
 5071  5087     1 
 5072  5074     1 
 5072  5075     1 
 5073  5078     1 
 5073  5079     1 
 5073  5083     1 
 5073  5088     1 
 5073  5089     1 
 5074  5076     1 
 5074  5077     1 
 5074  5087     1 
 5075  5080     1 
 5075  5081     1 
 5075  5082     1 
 5075  5084     1 
 5075  5085     1 
 5075  5086     1 
 5075  5090     1 
 5075  5091     1 
 5076  5078     1 
 5076  5079     1 
 5076  5083     1 
 5076  5088     1 
 5076  5089     1 
 5077  5088     1 
 5077  5089     1 
 5078  5080     1 
 5078  5081     1 
 5078  5082     1 
 5078  5084     1 
 5078  5085     1 
 5078  5086     1 
 5078  5087     1 
 5079  5084     1 
 5079  5085     1 
 5079  5086     1 
 5079  5087     1 
 5080  5083     1 
 5081  5083     1 
 5082  5083     1 
 5083  5087     1 
 5087  5092     1 
 5087  5093     1 
 5087  5107     1 
 5088  5090     1 
 5088  5091     1 
 5089  5094     1 
 5089  5095     1 
 5089  5096     1 
 5089  5108     1 
 5089  5109     1 
 5090  5092     1 
 5090  5093     1 
 5090  5107     1 
 5091  5097     1 
 5091  5105     1 
 5091  5110     1 
 5091  5119     1 
 5092  5094     1 
 5092  5095     1 
 5092  5096     1 
 5092  5108     1 
 5092  5109     1 
 5093  5098     1 
 5093  5099     1 
 5093  5103     1 
 5093  5106     1 
 5093  5108     1 
 5093  5109     1 
 5094  5097     1 
 5094  5105     1 
 5094  5107     1 
 5095  5097     1 
 5095  5105     1 
 5095  5107     1 
 5096  5100     1 
 5096  5101     1 
 5096  5104     1 
 5096  5107     1 
 5097  5102     1 
 5097  5103     1 
 5097  5106     1 
 5098  5100     1 
 5098  5101     1 
 5098  5105     1 
 5099  5104     1 
 5099  5105     1 
 5100  5102     1 
 5100  5103     1 
 5101  5106     1 
 5102  5104     1 
 5102  5105     1 
 5104  5106     1 
 5107  5111     1 
 5107  5112     1 
 5107  5113     1 
 5107  5116     1 
 5107  5120     1 
 5107  5121     1 
 5108  5110     1 
 5108  5119     1 
 5109  5114     1 
 5109  5115     1 
 5109  5117     1 
 5109  5118     1 
 5109  5122     1 
 5109  5123     1 
 5110  5117     1 
 5110  5118     1 
 5110  5120     1 
 5110  5121     1 
 5111  5114     1 
 5111  5115     1 
 5111  5116     1 
 5111  5119     1 
 5112  5114     1 
 5112  5115     1 
 5112  5116     1 
 5112  5119     1 
 5113  5120     1 
 5113  5121     1 
 5114  5117     1 
 5114  5118     1 
 5114  5119     1 
 5115  5117     1 
 5115  5118     1 
 5115  5119     1 
 5116  5122     1 
 5116  5123     1 
 5117  5120     1 
 5117  5121     1 
 5118  5120     1 
 5118  5121     1 
 5119  5124     1 
 5119  5133     1 
 5120  5122     1 
 5120  5123     1 
 5121  5125     1 
 5121  5126     1 
 5121  5127     1 
 5121  5130     1 
 5121  5134     1 
 5121  5135     1 
 5122  5124     1 
 5122  5133     1 
 5123  5128     1 
 5123  5129     1 
 5123  5131     1 
 5123  5132     1 
 5123  5136     1 
 5123  5137     1 
 5124  5131     1 
 5124  5132     1 
 5124  5134     1 
 5124  5135     1 
 5125  5128     1 
 5125  5129     1 
 5125  5130     1 
 5125  5133     1 
 5126  5128     1 
 5126  5129     1 
 5126  5130     1 
 5126  5133     1 
 5127  5134     1 
 5127  5135     1 
 5128  5131     1 
 5128  5132     1 
 5128  5133     1 
 5129  5131     1 
 5129  5132     1 
 5129  5133     1 
 5130  5136     1 
 5130  5137     1 
 5131  5134     1 
 5131  5135     1 
 5132  5134     1 
 5132  5135     1 
 5133  5138     1 
 5133  5139     1 
 5134  5136     1 
 5134  5137     1 
 5135  5140     1 
 5135  5141     1 
 5135  5149     1 
 5136  5138     1 
 5136  5139     1 
 5137  5142     1 
 5137  5143     1 
 5137  5147     1 
 5137  5150     1 
 5137  5151     1 
 5138  5140     1 
 5138  5141     1 
 5138  5149     1 
 5139  5144     1 
 5139  5145     1 
 5139  5146     1 
 5139  5148     1 
 5139  5152     1 
 5139  5153     1 
 5140  5142     1 
 5140  5143     1 
 5140  5147     1 
 5140  5150     1 
 5140  5151     1 
 5141  5150     1 
 5141  5151     1 
 5142  5144     1 
 5142  5145     1 
 5142  5146     1 
 5142  5148     1 
 5142  5149     1 
 5143  5148     1 
 5143  5149     1 
 5144  5147     1 
 5145  5147     1 
 5146  5147     1 
 5147  5149     1 
 5149  5154     1 
 5149  5155     1 
 5149  5160     1 
 5150  5152     1 
 5150  5153     1 
 5151  5156     1 
 5151  5157     1 
 5151  5158     1 
 5151  5161     1 
 5151  5162     1 
 5152  5154     1 
 5152  5155     1 
 5152  5160     1 
 5153  5159     1 
 5153  5163     1 
 5153  5164     1 
 5154  5156     1 
 5154  5157     1 
 5154  5158     1 
 5154  5161     1 
 5154  5162     1 
 5155  5161     1 
 5155  5162     1 
 5156  5159     1 
 5156  5160     1 
 5157  5159     1 
 5157  5160     1 
 5158  5160     1 
 5160  5165     1 
 5160  5166     1 
 5160  5180     1 
 5161  5163     1 
 5161  5164     1 
 5162  5167     1 
 5162  5168     1 
 5162  5169     1 
 5162  5181     1 
 5162  5182     1 
 5163  5165     1 
 5163  5166     1 
 5163  5180     1 
 5164  5170     1 
 5164  5178     1 
 5164  5183     1 
 5164  5184     1 
 5165  5167     1 
 5165  5168     1 
 5165  5169     1 
 5165  5181     1 
 5165  5182     1 
 5166  5171     1 
 5166  5172     1 
 5166  5176     1 
 5166  5179     1 
 5166  5181     1 
 5166  5182     1 
 5167  5170     1 
 5167  5178     1 
 5167  5180     1 
 5168  5170     1 
 5168  5178     1 
 5168  5180     1 
 5169  5173     1 
 5169  5174     1 
 5169  5177     1 
 5169  5180     1 
 5170  5175     1 
 5170  5176     1 
 5170  5179     1 
 5171  5173     1 
 5171  5174     1 
 5171  5178     1 
 5172  5177     1 
 5172  5178     1 
 5173  5175     1 
 5173  5176     1 
 5174  5179     1 
 5175  5177     1 
 5175  5178     1 
 5177  5179     1 
 5180  5185     1 
 5180  5186     1 
 5180  5187     1 
 5181  5183     1 
 5181  5184     1 
 5182  5188     1 
 5182  5189     1 
 5183  5185     1 
 5183  5186     1 
 5183  5187     1 
 5184  5190     1 
 5184  5199     1 
 5185  5188     1 
 5185  5189     1 
 5186  5188     1 
 5186  5189     1 
 5187  5191     1 
 5187  5192     1 
 5187  5193     1 
 5187  5196     1 
 5187  5200     1 
 5187  5201     1 
 5188  5190     1 
 5188  5199     1 
 5189  5194     1 
 5189  5195     1 
 5189  5197     1 
 5189  5198     1 
 5189  5202     1 
 5189  5203     1 
 5190  5197     1 
 5190  5198     1 
 5190  5200     1 
 5190  5201     1 
 5191  5194     1 
 5191  5195     1 
 5191  5196     1 
 5191  5199     1 
 5192  5194     1 
 5192  5195     1 
 5192  5196     1 
 5192  5199     1 
 5193  5200     1 
 5193  5201     1 
 5194  5197     1 
 5194  5198     1 
 5194  5199     1 
 5195  5197     1 
 5195  5198     1 
 5195  5199     1 
 5196  5202     1 
 5196  5203     1 
 5197  5200     1 
 5197  5201     1 
 5198  5200     1 
 5198  5201     1 
 5199  5204     1 
 5199  5205     1 
 5200  5202     1 
 5200  5203     1 
 5201  5206     1 
 5201  5207     1 
 5201  5220     1 
 5202  5204     1 
 5202  5205     1 
 5203  5208     1 
 5203  5209     1 
 5203  5210     1 
 5203  5221     1 
 5203  5222     1 
 5204  5206     1 
 5204  5207     1 
 5204  5220     1 
 5205  5211     1 
 5205  5212     1 
 5205  5216     1 
 5205  5223     1 
 5205  5224     1 
 5206  5208     1 
 5206  5209     1 
 5206  5210     1 
 5206  5221     1 
 5206  5222     1 
 5207  5213     1 
 5207  5214     1 
 5207  5215     1 
 5207  5217     1 
 5207  5218     1 
 5207  5219     1 
 5207  5221     1 
 5207  5222     1 
 5208  5211     1 
 5208  5212     1 
 5208  5216     1 
 5208  5220     1 
 5209  5211     1 
 5209  5212     1 
 5209  5216     1 
 5209  5220     1 
 5210  5220     1 
 5211  5213     1 
 5211  5214     1 
 5211  5215     1 
 5211  5217     1 
 5211  5218     1 
 5211  5219     1 
 5212  5217     1 
 5212  5218     1 
 5212  5219     1 
 5213  5216     1 
 5214  5216     1 
 5215  5216     1 
 5220  5225     1 
 5220  5226     1 
 5220  5236     1 
 5221  5223     1 
 5221  5224     1 
 5222  5227     1 
 5222  5228     1 
 5222  5232     1 
 5222  5237     1 
 5222  5238     1 
 5223  5225     1 
 5223  5226     1 
 5223  5236     1 
 5224  5229     1 
 5224  5230     1 
 5224  5231     1 
 5224  5233     1 
 5224  5234     1 
 5224  5235     1 
 5224  5239     1 
 5224  5240     1 
 5225  5227     1 
 5225  5228     1 
 5225  5232     1 
 5225  5237     1 
 5225  5238     1 
 5226  5237     1 
 5226  5238     1 
 5227  5229     1 
 5227  5230     1 
 5227  5231     1 
 5227  5233     1 
 5227  5234     1 
 5227  5235     1 
 5227  5236     1 
 5228  5233     1 
 5228  5234     1 
 5228  5235     1 
 5228  5236     1 
 5229  5232     1 
 5230  5232     1 
 5231  5232     1 
 5232  5236     1 
 5236  5241     1 
 5236  5242     1 
 5236  5260     1 
 5237  5239     1 
 5237  5240     1 
 5238  5243     1 
 5238  5244     1 
 5238  5245     1 
 5238  5261     1 
 5238  5262     1 
 5239  5241     1 
 5239  5242     1 
 5239  5260     1 
 5240  5246     1 
 5240  5247     1 
 5240  5248     1 
 5240  5263     1 
 5240  5264     1 
 5241  5243     1 
 5241  5244     1 
 5241  5245     1 
 5241  5261     1 
 5241  5262     1 
 5242  5249     1 
 5242  5250     1 
 5242  5251     1 
 5242  5261     1 
 5242  5262     1 
 5243  5246     1 
 5243  5247     1 
 5243  5248     1 
 5243  5260     1 
 5244  5246     1 
 5244  5247     1 
 5244  5248     1 
 5244  5260     1 
 5245  5252     1 
 5245  5253     1 
 5245  5260     1 
 5246  5249     1 
 5246  5250     1 
 5246  5251     1 
 5247  5249     1 
 5247  5250     1 
 5247  5251     1 
 5248  5254     1 
 5248  5257     1 
 5249  5252     1 
 5249  5253     1 
 5250  5252     1 
 5250  5253     1 
 5251  5255     1 
 5251  5256     1 
 5251  5258     1 
 5251  5259     1 
 5252  5254     1 
 5252  5257     1 
 5254  5258     1 
 5254  5259     1 
 5255  5257     1 
 5256  5257     1 
 5260  5265     1 
 5260  5266     1 
 5260  5282     1 
 5261  5263     1 
 5261  5264     1 
 5262  5267     1 
 5262  5268     1 
 5262  5269     1 
 5262  5283     1 
 5262  5284     1 
 5263  5265     1 
 5263  5266     1 
 5263  5282     1 
 5264  5270     1 
 5264  5271     1 
 5264  5272     1 
 5264  5285     1 
 5264  5286     1 
 5265  5267     1 
 5265  5268     1 
 5265  5269     1 
 5265  5283     1 
 5265  5284     1 
 5266  5273     1 
 5266  5274     1 
 5266  5275     1 
 5266  5283     1 
 5266  5284     1 
 5267  5270     1 
 5267  5271     1 
 5267  5272     1 
 5267  5282     1 
 5268  5270     1 
 5268  5271     1 
 5268  5272     1 
 5268  5282     1 
 5269  5276     1 
 5269  5277     1 
 5269  5278     1 
 5269  5282     1 
 5270  5273     1 
 5270  5274     1 
 5270  5275     1 
 5271  5273     1 
 5271  5274     1 
 5271  5275     1 
 5272  5279     1 
 5272  5280     1 
 5272  5281     1 
 5273  5276     1 
 5273  5277     1 
 5273  5278     1 
 5274  5276     1 
 5274  5277     1 
 5274  5278     1 
 5276  5279     1 
 5276  5280     1 
 5276  5281     1 
 5277  5279     1 
 5277  5280     1 
 5277  5281     1 
 5282  5287     1 
 5282  5288     1 
 5282  5301     1 
 5283  5285     1 
 5283  5286     1 
 5284  5289     1 
 5284  5290     1 
 5284  5294     1 
 5284  5302     1 
 5284  5303     1 
 5285  5287     1 
 5285  5288     1 
 5285  5301     1 
 5286  5291     1 
 5286  5292     1 
 5286  5293     1 
 5286  5295     1 
 5286  5296     1 
 5286  5297     1 
 5286  5304     1 
 5286  5305     1 
 5287  5289     1 
 5287  5290     1 
 5287  5294     1 
 5287  5302     1 
 5287  5303     1 
 5288  5298     1 
 5288  5299     1 
 5288  5300     1 
 5288  5302     1 
 5288  5303     1 
 5289  5291     1 
 5289  5292     1 
 5289  5293     1 
 5289  5295     1 
 5289  5296     1 
 5289  5297     1 
 5289  5301     1 
 5290  5295     1 
 5290  5296     1 
 5290  5297     1 
 5290  5301     1 
 5291  5294     1 
 5292  5294     1 
 5293  5294     1 
 5294  5301     1 
 5295  5298     1 
 5295  5299     1 
 5295  5300     1 
 5296  5298     1 
 5296  5299     1 
 5296  5300     1 
 5301  5306     1 
 5301  5307     1 
 5301  5321     1 
 5302  5304     1 
 5302  5305     1 
 5303  5308     1 
 5303  5309     1 
 5303  5310     1 
 5303  5322     1 
 5303  5323     1 
 5304  5306     1 
 5304  5307     1 
 5304  5321     1 
 5305  5311     1 
 5305  5319     1 
 5305  5324     1 
 5305  5325     1 
 5306  5308     1 
 5306  5309     1 
 5306  5310     1 
 5306  5322     1 
 5306  5323     1 
 5307  5312     1 
 5307  5313     1 
 5307  5317     1 
 5307  5320     1 
 5307  5322     1 
 5307  5323     1 
 5308  5311     1 
 5308  5319     1 
 5308  5321     1 
 5309  5311     1 
 5309  5319     1 
 5309  5321     1 
 5310  5314     1 
 5310  5315     1 
 5310  5318     1 
 5310  5321     1 
 5311  5316     1 
 5311  5317     1 
 5311  5320     1 
 5312  5314     1 
 5312  5315     1 
 5312  5319     1 
 5313  5318     1 
 5313  5319     1 
 5314  5316     1 
 5314  5317     1 
 5315  5320     1 
 5316  5318     1 
 5316  5319     1 
 5318  5320     1 
 5321  5326     1 
 5321  5327     1 
 5321  5337     1 
 5322  5324     1 
 5322  5325     1 
 5323  5328     1 
 5323  5329     1 
 5323  5333     1 
 5323  5338     1 
 5323  5339     1 
 5324  5326     1 
 5324  5327     1 
 5324  5337     1 
 5325  5330     1 
 5325  5331     1 
 5325  5332     1 
 5325  5334     1 
 5325  5335     1 
 5325  5336     1 
 5325  5340     1 
 5325  5341     1 
 5326  5328     1 
 5326  5329     1 
 5326  5333     1 
 5326  5338     1 
 5326  5339     1 
 5327  5338     1 
 5327  5339     1 
 5328  5330     1 
 5328  5331     1 
 5328  5332     1 
 5328  5334     1 
 5328  5335     1 
 5328  5336     1 
 5328  5337     1 
 5329  5334     1 
 5329  5335     1 
 5329  5336     1 
 5329  5337     1 
 5330  5333     1 
 5331  5333     1 
 5332  5333     1 
 5333  5337     1 
 5337  5342     1 
 5337  5343     1 
 5337  5349     1 
 5338  5340     1 
 5338  5341     1 
 5339  5344     1 
 5339  5345     1 
 5339  5346     1 
 5339  5350     1 
 5339  5351     1 
 5340  5342     1 
 5340  5343     1 
 5340  5349     1 
 5341  5347     1 
 5341  5348     1 
 5341  5352     1 
 5341  5353     1 
 5342  5344     1 
 5342  5345     1 
 5342  5346     1 
 5342  5350     1 
 5342  5351     1 
 5343  5350     1 
 5343  5351     1 
 5344  5347     1 
 5344  5348     1 
 5344  5349     1 
 5345  5347     1 
 5345  5348     1 
 5345  5349     1 
 5346  5349     1 
 5349  5354     1 
 5349  5355     1 
 5349  5356     1 
 5350  5352     1 
 5350  5353     1 
 5351  5357     1 
 5351  5358     1 
 5352  5354     1 
 5352  5355     1 
 5352  5356     1 
 5353  5359     1 
 5353  5360     1 
 5354  5357     1 
 5354  5358     1 
 5355  5357     1 
 5355  5358     1 
 5356  5361     1 
 5356  5362     1 
 5356  5372     1 
 5357  5359     1 
 5357  5360     1 
 5358  5363     1 
 5358  5364     1 
 5358  5368     1 
 5358  5373     1 
 5358  5374     1 
 5359  5361     1 
 5359  5362     1 
 5359  5372     1 
 5360  5365     1 
 5360  5366     1 
 5360  5367     1 
 5360  5369     1 
 5360  5370     1 
 5360  5371     1 
 5360  5375     1 
 5360  5384     1 
 5361  5363     1 
 5361  5364     1 
 5361  5368     1 
 5361  5373     1 
 5361  5374     1 
 5362  5373     1 
 5362  5374     1 
 5363  5365     1 
 5363  5366     1 
 5363  5367     1 
 5363  5369     1 
 5363  5370     1 
 5363  5371     1 
 5363  5372     1 
 5364  5369     1 
 5364  5370     1 
 5364  5371     1 
 5364  5372     1 
 5365  5368     1 
 5366  5368     1 
 5367  5368     1 
 5368  5372     1 
 5372  5376     1 
 5372  5377     1 
 5372  5378     1 
 5372  5381     1 
 5372  5385     1 
 5372  5386     1 
 5373  5375     1 
 5373  5384     1 
 5374  5379     1 
 5374  5380     1 
 5374  5382     1 
 5374  5383     1 
 5374  5387     1 
 5374  5388     1 
 5375  5382     1 
 5375  5383     1 
 5375  5385     1 
 5375  5386     1 
 5376  5379     1 
 5376  5380     1 
 5376  5381     1 
 5376  5384     1 
 5377  5379     1 
 5377  5380     1 
 5377  5381     1 
 5377  5384     1 
 5378  5385     1 
 5378  5386     1 
 5379  5382     1 
 5379  5383     1 
 5379  5384     1 
 5380  5382     1 
 5380  5383     1 
 5380  5384     1 
 5381  5387     1 
 5381  5388     1 
 5382  5385     1 
 5382  5386     1 
 5383  5385     1 
 5383  5386     1 
 5384  5389     1 
 5384  5390     1 
 5385  5387     1 
 5385  5388     1 
 5386  5391     1 
 5386  5392     1 
 5386  5406     1 
 5387  5389     1 
 5387  5390     1 
 5388  5393     1 
 5388  5394     1 
 5388  5395     1 
 5388  5407     1 
 5388  5408     1 
 5389  5391     1 
 5389  5392     1 
 5389  5406     1 
 5390  5396     1 
 5390  5404     1 
 5390  5409     1 
 5390  5410     1 
 5391  5393     1 
 5391  5394     1 
 5391  5395     1 
 5391  5407     1 
 5391  5408     1 
 5392  5397     1 
 5392  5398     1 
 5392  5402     1 
 5392  5405     1 
 5392  5407     1 
 5392  5408     1 
 5393  5396     1 
 5393  5404     1 
 5393  5406     1 
 5394  5396     1 
 5394  5404     1 
 5394  5406     1 
 5395  5399     1 
 5395  5400     1 
 5395  5403     1 
 5395  5406     1 
 5396  5401     1 
 5396  5402     1 
 5396  5405     1 
 5397  5399     1 
 5397  5400     1 
 5397  5404     1 
 5398  5403     1 
 5398  5404     1 
 5399  5401     1 
 5399  5402     1 
 5400  5405     1 
 5401  5403     1 
 5401  5404     1 
 5403  5405     1 
 5406  5411     1 
 5406  5412     1 
 5406  5422     1 
 5407  5409     1 
 5407  5410     1 
 5408  5413     1 
 5408  5414     1 
 5408  5418     1 
 5408  5423     1 
 5408  5424     1 
 5409  5411     1 
 5409  5412     1 
 5409  5422     1 
 5410  5415     1 
 5410  5416     1 
 5410  5417     1 
 5410  5419     1 
 5410  5420     1 
 5410  5421     1 
 5410  5425     1 
 5410  5426     1 
 5411  5413     1 
 5411  5414     1 
 5411  5418     1 
 5411  5423     1 
 5411  5424     1 
 5412  5423     1 
 5412  5424     1 
 5413  5415     1 
 5413  5416     1 
 5413  5417     1 
 5413  5419     1 
 5413  5420     1 
 5413  5421     1 
 5413  5422     1 
 5414  5419     1 
 5414  5420     1 
 5414  5421     1 
 5414  5422     1 
 5415  5418     1 
 5416  5418     1 
 5417  5418     1 
 5418  5422     1 
 5422  5427     1 
 5422  5428     1 
 5422  5438     1 
 5423  5425     1 
 5423  5426     1 
 5424  5429     1 
 5424  5430     1 
 5424  5434     1 
 5424  5439     1 
 5424  5440     1 
 5425  5427     1 
 5425  5428     1 
 5425  5438     1 
 5426  5431     1 
 5426  5432     1 
 5426  5433     1 
 5426  5435     1 
 5426  5436     1 
 5426  5437     1 
 5426  5441     1 
 5426  5442     1 
 5427  5429     1 
 5427  5430     1 
 5427  5434     1 
 5427  5439     1 
 5427  5440     1 
 5428  5439     1 
 5428  5440     1 
 5429  5431     1 
 5429  5432     1 
 5429  5433     1 
 5429  5435     1 
 5429  5436     1 
 5429  5437     1 
 5429  5438     1 
 5430  5435     1 
 5430  5436     1 
 5430  5437     1 
 5430  5438     1 
 5431  5434     1 
 5432  5434     1 
 5433  5434     1 
 5434  5438     1 
 5438  5443     1 
 5438  5444     1 
 5438  5449     1 
 5439  5441     1 
 5439  5442     1 
 5440  5445     1 
 5440  5446     1 
 5440  5447     1 
 5440  5450     1 
 5440  5451     1 
 5441  5443     1 
 5441  5444     1 
 5441  5449     1 
 5442  5448     1 
 5442  5452     1 
 5442  5453     1 
 5443  5445     1 
 5443  5446     1 
 5443  5447     1 
 5443  5450     1 
 5443  5451     1 
 5444  5450     1 
 5444  5451     1 
 5445  5448     1 
 5445  5449     1 
 5446  5448     1 
 5446  5449     1 
 5447  5449     1 
 5449  5454     1 
 5449  5455     1 
 5449  5463     1 
 5450  5452     1 
 5450  5453     1 
 5451  5456     1 
 5451  5457     1 
 5451  5461     1 
 5451  5464     1 
 5451  5465     1 
 5452  5454     1 
 5452  5455     1 
 5452  5463     1 
 5453  5458     1 
 5453  5459     1 
 5453  5460     1 
 5453  5462     1 
 5453  5466     1 
 5453  5467     1 
 5454  5456     1 
 5454  5457     1 
 5454  5461     1 
 5454  5464     1 
 5454  5465     1 
 5455  5464     1 
 5455  5465     1 
 5456  5458     1 
 5456  5459     1 
 5456  5460     1 
 5456  5462     1 
 5456  5463     1 
 5457  5462     1 
 5457  5463     1 
 5458  5461     1 
 5459  5461     1 
 5460  5461     1 
 5461  5463     1 
 5463  5468     1 
 5463  5469     1 
 5463  5470     1 
 5464  5466     1 
 5464  5467     1 
 5465  5471     1 
 5465  5472     1 
 5466  5468     1 
 5466  5469     1 
 5466  5470     1 
 5467  5473     1 
 5467  5474     1 
 5468  5471     1 
 5468  5472     1 
 5469  5471     1 
 5469  5472     1 
 5470  5475     1 
 5470  5476     1 
 5470  5491     1 
 5471  5473     1 
 5471  5474     1 
 5472  5477     1 
 5472  5478     1 
 5472  5479     1 
 5472  5492     1 
 5472  5493     1 
 5473  5475     1 
 5473  5476     1 
 5473  5491     1 
 5474  5480     1 
 5474  5489     1 
 5474  5494     1 
 5474  5495     1 
 5475  5477     1 
 5475  5478     1 
 5475  5479     1 
 5475  5492     1 
 5475  5493     1 
 5476  5481     1 
 5476  5482     1 
 5476  5487     1 
 5476  5490     1 
 5476  5492     1 
 5476  5493     1 
 5477  5480     1 
 5477  5489     1 
 5477  5491     1 
 5478  5480     1 
 5478  5489     1 
 5478  5491     1 
 5479  5483     1 
 5479  5484     1 
 5479  5488     1 
 5479  5491     1 
 5480  5485     1 
 5480  5487     1 
 5480  5490     1 
 5481  5483     1 
 5481  5484     1 
 5481  5489     1 
 5482  5486     1 
 5482  5488     1 
 5482  5489     1 
 5483  5485     1 
 5483  5487     1 
 5484  5490     1 
 5485  5488     1 
 5485  5489     1 
 5486  5487     1 
 5488  5490     1 
 5491  5496     1 
 5491  5497     1 
 5491  5508     1 
 5492  5494     1 
 5492  5495     1 
 5493  5498     1 
 5493  5499     1 
 5493  5500     1 
 5493  5509     1 
 5493  5510     1 
 5494  5496     1 
 5494  5497     1 
 5494  5508     1 
 5495  5501     1 
 5495  5506     1 
 5495  5511     1 
 5495  5512     1 
 5496  5498     1 
 5496  5499     1 
 5496  5500     1 
 5496  5509     1 
 5496  5510     1 
 5497  5502     1 
 5497  5503     1 
 5497  5505     1 
 5497  5507     1 
 5497  5509     1 
 5497  5510     1 
 5498  5501     1 
 5498  5506     1 
 5498  5508     1 
 5499  5501     1 
 5499  5506     1 
 5499  5508     1 
 5500  5504     1 
 5500  5508     1 
 5501  5507     1 
 5502  5504     1 
 5502  5505     1 
 5502  5506     1 
 5503  5507     1 
 5504  5506     1 
 5508  5513     1 
 5508  5514     1 
 5508  5528     1 
 5509  5511     1 
 5509  5512     1 
 5510  5515     1 
 5510  5516     1 
 5510  5517     1 
 5510  5529     1 
 5510  5530     1 
 5511  5513     1 
 5511  5514     1 
 5511  5528     1 
 5512  5518     1 
 5512  5526     1 
 5512  5531     1 
 5512  5532     1 
 5513  5515     1 
 5513  5516     1 
 5513  5517     1 
 5513  5529     1 
 5513  5530     1 
 5514  5519     1 
 5514  5520     1 
 5514  5524     1 
 5514  5527     1 
 5514  5529     1 
 5514  5530     1 
 5515  5518     1 
 5515  5526     1 
 5515  5528     1 
 5516  5518     1 
 5516  5526     1 
 5516  5528     1 
 5517  5521     1 
 5517  5522     1 
 5517  5525     1 
 5517  5528     1 
 5518  5523     1 
 5518  5524     1 
 5518  5527     1 
 5519  5521     1 
 5519  5522     1 
 5519  5526     1 
 5520  5525     1 
 5520  5526     1 
 5521  5523     1 
 5521  5524     1 
 5522  5527     1 
 5523  5525     1 
 5523  5526     1 
 5525  5527     1 
 5528  5533     1 
 5528  5534     1 
 5528  5552     1 
 5529  5531     1 
 5529  5532     1 
 5530  5535     1 
 5530  5536     1 
 5530  5537     1 
 5530  5553     1 
 5530  5554     1 
 5531  5533     1 
 5531  5534     1 
 5531  5552     1 
 5532  5538     1 
 5532  5539     1 
 5532  5540     1 
 5532  5555     1 
 5532  5556     1 
 5533  5535     1 
 5533  5536     1 
 5533  5537     1 
 5533  5553     1 
 5533  5554     1 
 5534  5541     1 
 5534  5542     1 
 5534  5543     1 
 5534  5553     1 
 5534  5554     1 
 5535  5538     1 
 5535  5539     1 
 5535  5540     1 
 5535  5552     1 
 5536  5538     1 
 5536  5539     1 
 5536  5540     1 
 5536  5552     1 
 5537  5544     1 
 5537  5545     1 
 5537  5552     1 
 5538  5541     1 
 5538  5542     1 
 5538  5543     1 
 5539  5541     1 
 5539  5542     1 
 5539  5543     1 
 5540  5546     1 
 5540  5549     1 
 5541  5544     1 
 5541  5545     1 
 5542  5544     1 
 5542  5545     1 
 5543  5547     1 
 5543  5548     1 
 5543  5550     1 
 5543  5551     1 
 5544  5546     1 
 5544  5549     1 
 5546  5550     1 
 5546  5551     1 
 5547  5549     1 
 5548  5549     1 
 5552  5557     1 
 5552  5558     1 
 5552  5567     1 
 5553  5555     1 
 5553  5556     1 
 5554  5559     1 
 5554  5560     1 
 5554  5561     1 
 5554  5568     1 
 5554  5569     1 
 5555  5557     1 
 5555  5558     1 
 5555  5567     1 
 5556  5562     1 
 5556  5563     1 
 5556  5564     1 
 5556  5570     1 
 5556  5571     1 
 5557  5559     1 
 5557  5560     1 
 5557  5561     1 
 5557  5568     1 
 5557  5569     1 
 5558  5565     1 
 5558  5566     1 
 5558  5568     1 
 5558  5569     1 
 5559  5562     1 
 5559  5563     1 
 5559  5564     1 
 5559  5567     1 
 5560  5562     1 
 5560  5563     1 
 5560  5564     1 
 5560  5567     1 
 5561  5567     1 
 5562  5565     1 
 5562  5566     1 
 5563  5565     1 
 5563  5566     1 
 5567  5572     1 
 5567  5573     1 
 5567  5586     1 
 5568  5570     1 
 5568  5571     1 
 5569  5574     1 
 5569  5575     1 
 5569  5576     1 
 5569  5587     1 
 5569  5588     1 
 5570  5572     1 
 5570  5573     1 
 5570  5586     1 
 5571  5577     1 
 5571  5578     1 
 5571  5582     1 
 5571  5589     1 
 5571  5590     1 
 5572  5574     1 
 5572  5575     1 
 5572  5576     1 
 5572  5587     1 
 5572  5588     1 
 5573  5579     1 
 5573  5580     1 
 5573  5581     1 
 5573  5583     1 
 5573  5584     1 
 5573  5585     1 
 5573  5587     1 
 5573  5588     1 
 5574  5577     1 
 5574  5578     1 
 5574  5582     1 
 5574  5586     1 
 5575  5577     1 
 5575  5578     1 
 5575  5582     1 
 5575  5586     1 
 5576  5586     1 
 5577  5579     1 
 5577  5580     1 
 5577  5581     1 
 5577  5583     1 
 5577  5584     1 
 5577  5585     1 
 5578  5583     1 
 5578  5584     1 
 5578  5585     1 
 5579  5582     1 
 5580  5582     1 
 5581  5582     1 
 5586  5591     1 
 5586  5592     1 
 5586  5593     1 
 5587  5589     1 
 5587  5590     1 
 5588  5594     1 
 5588  5595     1 
 5589  5591     1 
 5589  5592     1 
 5589  5593     1 
 5590  5596     1 
 5590  5597     1 
 5591  5594     1 
 5591  5595     1 
 5592  5594     1 
 5592  5595     1 
 5593  5598     1 
 5593  5599     1 
 5593  5609     1 
 5594  5596     1 
 5594  5597     1 
 5595  5600     1 
 5595  5601     1 
 5595  5605     1 
 5595  5610     1 
 5595  5611     1 
 5596  5598     1 
 5596  5599     1 
 5596  5609     1 
 5597  5602     1 
 5597  5603     1 
 5597  5604     1 
 5597  5606     1 
 5597  5607     1 
 5597  5608     1 
 5597  5612     1 
 5597  5613     1 
 5598  5600     1 
 5598  5601     1 
 5598  5605     1 
 5598  5610     1 
 5598  5611     1 
 5599  5610     1 
 5599  5611     1 
 5600  5602     1 
 5600  5603     1 
 5600  5604     1 
 5600  5606     1 
 5600  5607     1 
 5600  5608     1 
 5600  5609     1 
 5601  5606     1 
 5601  5607     1 
 5601  5608     1 
 5601  5609     1 
 5602  5605     1 
 5603  5605     1 
 5604  5605     1 
 5605  5609     1 
 5609  5614     1 
 5609  5615     1 
 5609  5625     1 
 5610  5612     1 
 5610  5613     1 
 5611  5616     1 
 5611  5617     1 
 5611  5621     1 
 5611  5626     1 
 5611  5627     1 
 5612  5614     1 
 5612  5615     1 
 5612  5625     1 
 5613  5618     1 
 5613  5619     1 
 5613  5620     1 
 5613  5622     1 
 5613  5623     1 
 5613  5624     1 
 5613  5628     1 
 5613  5629     1 
 5614  5616     1 
 5614  5617     1 
 5614  5621     1 
 5614  5626     1 
 5614  5627     1 
 5615  5626     1 
 5615  5627     1 
 5616  5618     1 
 5616  5619     1 
 5616  5620     1 
 5616  5622     1 
 5616  5623     1 
 5616  5624     1 
 5616  5625     1 
 5617  5622     1 
 5617  5623     1 
 5617  5624     1 
 5617  5625     1 
 5618  5621     1 
 5619  5621     1 
 5620  5621     1 
 5621  5625     1 
 5625  5630     1 
 5625  5631     1 
 5625  5642     1 
 5626  5628     1 
 5626  5629     1 
 5627  5632     1 
 5627  5633     1 
 5627  5634     1 
 5627  5643     1 
 5627  5644     1 
 5628  5630     1 
 5628  5631     1 
 5628  5642     1 
 5629  5635     1 
 5629  5640     1 
 5629  5645     1 
 5629  5646     1 
 5630  5632     1 
 5630  5633     1 
 5630  5634     1 
 5630  5643     1 
 5630  5644     1 
 5631  5636     1 
 5631  5637     1 
 5631  5639     1 
 5631  5641     1 
 5631  5643     1 
 5631  5644     1 
 5632  5635     1 
 5632  5640     1 
 5632  5642     1 
 5633  5635     1 
 5633  5640     1 
 5633  5642     1 
 5634  5638     1 
 5634  5642     1 
 5635  5641     1 
 5636  5638     1 
 5636  5639     1 
 5636  5640     1 
 5637  5641     1 
 5638  5640     1 
 5642  5647     1 
 5642  5648     1 
 5642  5656     1 
 5643  5645     1 
 5643  5646     1 
 5644  5649     1 
 5644  5650     1 
 5644  5651     1 
 5644  5657     1 
 5644  5658     1 
 5645  5647     1 
 5645  5648     1 
 5645  5656     1 
 5646  5652     1 
 5646  5653     1 
 5646  5659     1 
 5646  5660     1 
 5647  5649     1 
 5647  5650     1 
 5647  5651     1 
 5647  5657     1 
 5647  5658     1 
 5648  5654     1 
 5648  5655     1 
 5648  5657     1 
 5648  5658     1 
 5649  5652     1 
 5649  5653     1 
 5649  5656     1 
 5650  5652     1 
 5650  5653     1 
 5650  5656     1 
 5651  5656     1 
 5652  5654     1 
 5652  5655     1 
 5656  5661     1 
 5656  5662     1 
 5656  5673     1 
 5657  5659     1 
 5657  5660     1 
 5658  5663     1 
 5658  5664     1 
 5658  5665     1 
 5658  5674     1 
 5658  5675     1 
 5659  5661     1 
 5659  5662     1 
 5659  5673     1 
 5660  5666     1 
 5660  5667     1 
 5660  5668     1 
 5660  5676     1 
 5660  5677     1 
 5661  5663     1 
 5661  5664     1 
 5661  5665     1 
 5661  5674     1 
 5661  5675     1 
 5662  5669     1 
 5662  5670     1 
 5662  5674     1 
 5662  5675     1 
 5663  5666     1 
 5663  5667     1 
 5663  5668     1 
 5663  5673     1 
 5664  5666     1 
 5664  5667     1 
 5664  5668     1 
 5664  5673     1 
 5665  5671     1 
 5665  5672     1 
 5665  5673     1 
 5666  5669     1 
 5666  5670     1 
 5667  5669     1 
 5667  5670     1 
 5669  5671     1 
 5669  5672     1 
 5673  5678     1 
 5673  5679     1 
 5673  5685     1 
 5674  5676     1 
 5674  5677     1 
 5675  5680     1 
 5675  5681     1 
 5675  5682     1 
 5675  5686     1 
 5675  5687     1 
 5676  5678     1 
 5676  5679     1 
 5676  5685     1 
 5677  5683     1 
 5677  5684     1 
 5677  5688     1 
 5677  5689     1 
 5678  5680     1 
 5678  5681     1 
 5678  5682     1 
 5678  5686     1 
 5678  5687     1 
 5679  5686     1 
 5679  5687     1 
 5680  5683     1 
 5680  5684     1 
 5680  5685     1 
 5681  5683     1 
 5681  5684     1 
 5681  5685     1 
 5682  5685     1 
 5685  5690     1 
 5685  5691     1 
 5685  5701     1 
 5686  5688     1 
 5686  5689     1 
 5687  5692     1 
 5687  5693     1 
 5687  5697     1 
 5687  5702     1 
 5687  5703     1 
 5688  5690     1 
 5688  5691     1 
 5688  5701     1 
 5689  5694     1 
 5689  5695     1 
 5689  5696     1 
 5689  5698     1 
 5689  5699     1 
 5689  5700     1 
 5689  5704     1 
 5689  5705     1 
 5690  5692     1 
 5690  5693     1 
 5690  5697     1 
 5690  5702     1 
 5690  5703     1 
 5691  5702     1 
 5691  5703     1 
 5692  5694     1 
 5692  5695     1 
 5692  5696     1 
 5692  5698     1 
 5692  5699     1 
 5692  5700     1 
 5692  5701     1 
 5693  5698     1 
 5693  5699     1 
 5693  5700     1 
 5693  5701     1 
 5694  5697     1 
 5695  5697     1 
 5696  5697     1 
 5697  5701     1 
 5701  5706     1 
 5701  5707     1 
 5701  5715     1 
 5702  5704     1 
 5702  5705     1 
 5703  5708     1 
 5703  5709     1 
 5703  5710     1 
 5703  5716     1 
 5703  5717     1 
 5704  5706     1 
 5704  5707     1 
 5704  5715     1 
 5705  5711     1 
 5705  5712     1 
 5705  5718     1 
 5705  5719     1 
 5706  5708     1 
 5706  5709     1 
 5706  5710     1 
 5706  5716     1 
 5706  5717     1 
 5707  5713     1 
 5707  5714     1 
 5707  5716     1 
 5707  5717     1 
 5708  5711     1 
 5708  5712     1 
 5708  5715     1 
 5709  5711     1 
 5709  5712     1 
 5709  5715     1 
 5710  5715     1 
 5711  5713     1 
 5711  5714     1 
 5715  5720     1 
 5715  5721     1 
 5715  5734     1 
 5716  5718     1 
 5716  5719     1 
 5717  5722     1 
 5717  5723     1 
 5717  5724     1 
 5717  5735     1 
 5717  5736     1 
 5718  5720     1 
 5718  5721     1 
 5718  5734     1 
 5719  5725     1 
 5719  5726     1 
 5719  5730     1 
 5719  5737     1 
 5719  5738     1 
 5720  5722     1 
 5720  5723     1 
 5720  5724     1 
 5720  5735     1 
 5720  5736     1 
 5721  5727     1 
 5721  5728     1 
 5721  5729     1 
 5721  5731     1 
 5721  5732     1 
 5721  5733     1 
 5721  5735     1 
 5721  5736     1 
 5722  5725     1 
 5722  5726     1 
 5722  5730     1 
 5722  5734     1 
 5723  5725     1 
 5723  5726     1 
 5723  5730     1 
 5723  5734     1 
 5724  5734     1 
 5725  5727     1 
 5725  5728     1 
 5725  5729     1 
 5725  5731     1 
 5725  5732     1 
 5725  5733     1 
 5726  5731     1 
 5726  5732     1 
 5726  5733     1 
 5727  5730     1 
 5728  5730     1 
 5729  5730     1 
 5734  5739     1 
 5734  5740     1 
 5734  5751     1 
 5735  5737     1 
 5735  5738     1 
 5736  5741     1 
 5736  5742     1 
 5736  5743     1 
 5736  5752     1 
 5736  5753     1 
 5737  5739     1 
 5737  5740     1 
 5737  5751     1 
 5738  5744     1 
 5738  5749     1 
 5738  5754     1 
 5738  5755     1 
 5739  5741     1 
 5739  5742     1 
 5739  5743     1 
 5739  5752     1 
 5739  5753     1 
 5740  5745     1 
 5740  5746     1 
 5740  5748     1 
 5740  5750     1 
 5740  5752     1 
 5740  5753     1 
 5741  5744     1 
 5741  5749     1 
 5741  5751     1 
 5742  5744     1 
 5742  5749     1 
 5742  5751     1 
 5743  5747     1 
 5743  5751     1 
 5744  5750     1 
 5745  5747     1 
 5745  5748     1 
 5745  5749     1 
 5746  5750     1 
 5747  5749     1 
 5751  5756     1 
 5751  5757     1 
 5751  5762     1 
 5752  5754     1 
 5752  5755     1 
 5753  5758     1 
 5753  5759     1 
 5753  5760     1 
 5753  5763     1 
 5753  5764     1 
 5754  5756     1 
 5754  5757     1 
 5754  5762     1 
 5755  5761     1 
 5755  5765     1 
 5755  5766     1 
 5756  5758     1 
 5756  5759     1 
 5756  5760     1 
 5756  5763     1 
 5756  5764     1 
 5757  5763     1 
 5757  5764     1 
 5758  5761     1 
 5758  5762     1 
 5759  5761     1 
 5759  5762     1 
 5760  5762     1 
 5762  5767     1 
 5762  5768     1 
 5762  5773     1 
 5763  5765     1 
 5763  5766     1 
 5764  5769     1 
 5764  5770     1 
 5764  5771     1 
 5764  5774     1 
 5764  5775     1 
 5765  5767     1 
 5765  5768     1 
 5765  5773     1 
 5766  5772     1 
 5766  5776     1 
 5766  5777     1 
 5767  5769     1 
 5767  5770     1 
 5767  5771     1 
 5767  5774     1 
 5767  5775     1 
 5768  5774     1 
 5768  5775     1 
 5769  5772     1 
 5769  5773     1 
 5770  5772     1 
 5770  5773     1 
 5771  5773     1 
 5773  5778     1 
 5773  5779     1 
 5773  5797     1 
 5774  5776     1 
 5774  5777     1 
 5775  5780     1 
 5775  5781     1 
 5775  5782     1 
 5775  5798     1 
 5775  5799     1 
 5776  5778     1 
 5776  5779     1 
 5776  5797     1 
 5777  5783     1 
 5777  5784     1 
 5777  5785     1 
 5777  5800     1 
 5777  5801     1 
 5778  5780     1 
 5778  5781     1 
 5778  5782     1 
 5778  5798     1 
 5778  5799     1 
 5779  5786     1 
 5779  5787     1 
 5779  5788     1 
 5779  5798     1 
 5779  5799     1 
 5780  5783     1 
 5780  5784     1 
 5780  5785     1 
 5780  5797     1 
 5781  5783     1 
 5781  5784     1 
 5781  5785     1 
 5781  5797     1 
 5782  5789     1 
 5782  5790     1 
 5782  5797     1 
 5783  5786     1 
 5783  5787     1 
 5783  5788     1 
 5784  5786     1 
 5784  5787     1 
 5784  5788     1 
 5785  5791     1 
 5785  5794     1 
 5786  5789     1 
 5786  5790     1 
 5787  5789     1 
 5787  5790     1 
 5788  5792     1 
 5788  5793     1 
 5788  5795     1 
 5788  5796     1 
 5789  5791     1 
 5789  5794     1 
 5791  5795     1 
 5791  5796     1 
 5792  5794     1 
 5793  5794     1 
 5797  5802     1 
 5797  5803     1 
 5797  5816     1 
 5798  5800     1 
 5798  5801     1 
 5799  5804     1 
 5799  5805     1 
 5799  5806     1 
 5799  5817     1 
 5799  5818     1 
 5800  5802     1 
 5800  5803     1 
 5800  5816     1 
 5801  5807     1 
 5801  5808     1 
 5801  5812     1 
 5801  5819     1 
 5801  5820     1 
 5802  5804     1 
 5802  5805     1 
 5802  5806     1 
 5802  5817     1 
 5802  5818     1 
 5803  5809     1 
 5803  5810     1 
 5803  5811     1 
 5803  5813     1 
 5803  5814     1 
 5803  5815     1 
 5803  5817     1 
 5803  5818     1 
 5804  5807     1 
 5804  5808     1 
 5804  5812     1 
 5804  5816     1 
 5805  5807     1 
 5805  5808     1 
 5805  5812     1 
 5805  5816     1 
 5806  5816     1 
 5807  5809     1 
 5807  5810     1 
 5807  5811     1 
 5807  5813     1 
 5807  5814     1 
 5807  5815     1 
 5808  5813     1 
 5808  5814     1 
 5808  5815     1 
 5809  5812     1 
 5810  5812     1 
 5811  5812     1 
 5816  5821     1 
 5816  5822     1 
 5816  5827     1 
 5817  5819     1 
 5817  5820     1 
 5818  5823     1 
 5818  5824     1 
 5818  5825     1 
 5818  5828     1 
 5818  5829     1 
 5819  5821     1 
 5819  5822     1 
 5819  5827     1 
 5820  5826     1 
 5820  5830     1 
 5820  5831     1 
 5821  5823     1 
 5821  5824     1 
 5821  5825     1 
 5821  5828     1 
 5821  5829     1 
 5822  5828     1 
 5822  5829     1 
 5823  5826     1 
 5823  5827     1 
 5824  5826     1 
 5824  5827     1 
 5825  5827     1 
 5827  5832     1 
 5827  5833     1 
 5827  5847     1 
 5828  5830     1 
 5828  5831     1 
 5829  5834     1 
 5829  5835     1 
 5829  5836     1 
 5829  5848     1 
 5829  5849     1 
 5830  5832     1 
 5830  5833     1 
 5830  5847     1 
 5831  5837     1 
 5831  5845     1 
 5831  5850     1 
 5831  5851     1 
 5832  5834     1 
 5832  5835     1 
 5832  5836     1 
 5832  5848     1 
 5832  5849     1 
 5833  5838     1 
 5833  5839     1 
 5833  5843     1 
 5833  5846     1 
 5833  5848     1 
 5833  5849     1 
 5834  5837     1 
 5834  5845     1 
 5834  5847     1 
 5835  5837     1 
 5835  5845     1 
 5835  5847     1 
 5836  5840     1 
 5836  5841     1 
 5836  5844     1 
 5836  5847     1 
 5837  5842     1 
 5837  5843     1 
 5837  5846     1 
 5838  5840     1 
 5838  5841     1 
 5838  5845     1 
 5839  5844     1 
 5839  5845     1 
 5840  5842     1 
 5840  5843     1 
 5841  5846     1 
 5842  5844     1 
 5842  5845     1 
 5844  5846     1 
 5847  5852     1 
 5847  5853     1 
 5847  5869     1 
 5848  5850     1 
 5848  5851     1 
 5849  5854     1 
 5849  5855     1 
 5849  5856     1 
 5849  5870     1 
 5849  5871     1 
 5850  5852     1 
 5850  5853     1 
 5850  5869     1 
 5851  5857     1 
 5851  5858     1 
 5851  5859     1 
 5851  5872     1 
 5851  5873     1 
 5852  5854     1 
 5852  5855     1 
 5852  5856     1 
 5852  5870     1 
 5852  5871     1 
 5853  5860     1 
 5853  5861     1 
 5853  5862     1 
 5853  5870     1 
 5853  5871     1 
 5854  5857     1 
 5854  5858     1 
 5854  5859     1 
 5854  5869     1 
 5855  5857     1 
 5855  5858     1 
 5855  5859     1 
 5855  5869     1 
 5856  5863     1 
 5856  5864     1 
 5856  5865     1 
 5856  5869     1 
 5857  5860     1 
 5857  5861     1 
 5857  5862     1 
 5858  5860     1 
 5858  5861     1 
 5858  5862     1 
 5859  5866     1 
 5859  5867     1 
 5859  5868     1 
 5860  5863     1 
 5860  5864     1 
 5860  5865     1 
 5861  5863     1 
 5861  5864     1 
 5861  5865     1 
 5863  5866     1 
 5863  5867     1 
 5863  5868     1 
 5864  5866     1 
 5864  5867     1 
 5864  5868     1 
 5869  5874     1 
 5869  5875     1 
 5869  5884     1 
 5870  5872     1 
 5870  5873     1 
 5871  5876     1 
 5871  5877     1 
 5871  5878     1 
 5871  5885     1 
 5871  5886     1 
 5872  5874     1 
 5872  5875     1 
 5872  5884     1 
 5873  5879     1 
 5873  5880     1 
 5873  5881     1 
 5873  5887     1 
 5873  5888     1 
 5874  5876     1 
 5874  5877     1 
 5874  5878     1 
 5874  5885     1 
 5874  5886     1 
 5875  5882     1 
 5875  5883     1 
 5875  5885     1 
 5875  5886     1 
 5876  5879     1 
 5876  5880     1 
 5876  5881     1 
 5876  5884     1 
 5877  5879     1 
 5877  5880     1 
 5877  5881     1 
 5877  5884     1 
 5878  5884     1 
 5879  5882     1 
 5879  5883     1 
 5880  5882     1 
 5880  5883     1 
 5884  5889     1 
 5884  5890     1 
 5884  5903     1 
 5885  5887     1 
 5885  5888     1 
 5886  5891     1 
 5886  5892     1 
 5886  5893     1 
 5886  5904     1 
 5886  5905     1 
 5887  5889     1 
 5887  5890     1 
 5887  5903     1 
 5888  5894     1 
 5888  5895     1 
 5888  5899     1 
 5888  5906     1 
 5888  5907     1 
 5889  5891     1 
 5889  5892     1 
 5889  5893     1 
 5889  5904     1 
 5889  5905     1 
 5890  5896     1 
 5890  5897     1 
 5890  5898     1 
 5890  5900     1 
 5890  5901     1 
 5890  5902     1 
 5890  5904     1 
 5890  5905     1 
 5891  5894     1 
 5891  5895     1 
 5891  5899     1 
 5891  5903     1 
 5892  5894     1 
 5892  5895     1 
 5892  5899     1 
 5892  5903     1 
 5893  5903     1 
 5894  5896     1 
 5894  5897     1 
 5894  5898     1 
 5894  5900     1 
 5894  5901     1 
 5894  5902     1 
 5895  5900     1 
 5895  5901     1 
 5895  5902     1 
 5896  5899     1 
 5897  5899     1 
 5898  5899     1 
 5903  5908     1 
 5903  5909     1 
 5903  5922     1 
 5904  5906     1 
 5904  5907     1 
 5905  5910     1 
 5905  5911     1 
 5905  5912     1 
 5905  5923     1 
 5905  5924     1 
 5906  5908     1 
 5906  5909     1 
 5906  5922     1 
 5907  5913     1 
 5907  5914     1 
 5907  5918     1 
 5907  5925     1 
 5907  5926     1 
 5908  5910     1 
 5908  5911     1 
 5908  5912     1 
 5908  5923     1 
 5908  5924     1 
 5909  5915     1 
 5909  5916     1 
 5909  5917     1 
 5909  5919     1 
 5909  5920     1 
 5909  5921     1 
 5909  5923     1 
 5909  5924     1 
 5910  5913     1 
 5910  5914     1 
 5910  5918     1 
 5910  5922     1 
 5911  5913     1 
 5911  5914     1 
 5911  5918     1 
 5911  5922     1 
 5912  5922     1 
 5913  5915     1 
 5913  5916     1 
 5913  5917     1 
 5913  5919     1 
 5913  5920     1 
 5913  5921     1 
 5914  5919     1 
 5914  5920     1 
 5914  5921     1 
 5915  5918     1 
 5916  5918     1 
 5917  5918     1 
 5922  5927     1 
 5922  5928     1 
 5922  5938     1 
 5923  5925     1 
 5923  5926     1 
 5924  5929     1 
 5924  5930     1 
 5924  5934     1 
 5924  5939     1 
 5924  5940     1 
 5925  5927     1 
 5925  5928     1 
 5925  5938     1 
 5926  5931     1 
 5926  5932     1 
 5926  5933     1 
 5926  5935     1 
 5926  5936     1 
 5926  5937     1 
 5926  5941     1 
 5926  5942     1 
 5927  5929     1 
 5927  5930     1 
 5927  5934     1 
 5927  5939     1 
 5927  5940     1 
 5928  5939     1 
 5928  5940     1 
 5929  5931     1 
 5929  5932     1 
 5929  5933     1 
 5929  5935     1 
 5929  5936     1 
 5929  5937     1 
 5929  5938     1 
 5930  5935     1 
 5930  5936     1 
 5930  5937     1 
 5930  5938     1 
 5931  5934     1 
 5932  5934     1 
 5933  5934     1 
 5934  5938     1 
 5938  5943     1 
 5938  5944     1 
 5938  5959     1 
 5939  5941     1 
 5939  5942     1 
 5940  5945     1 
 5940  5946     1 
 5940  5947     1 
 5940  5960     1 
 5940  5961     1 
 5941  5943     1 
 5941  5944     1 
 5941  5959     1 
 5942  5948     1 
 5942  5957     1 
 5942  5962     1 
 5942  5963     1 
 5943  5945     1 
 5943  5946     1 
 5943  5947     1 
 5943  5960     1 
 5943  5961     1 
 5944  5949     1 
 5944  5950     1 
 5944  5955     1 
 5944  5958     1 
 5944  5960     1 
 5944  5961     1 
 5945  5948     1 
 5945  5957     1 
 5945  5959     1 
 5946  5948     1 
 5946  5957     1 
 5946  5959     1 
 5947  5951     1 
 5947  5952     1 
 5947  5956     1 
 5947  5959     1 
 5948  5953     1 
 5948  5955     1 
 5948  5958     1 
 5949  5951     1 
 5949  5952     1 
 5949  5957     1 
 5950  5954     1 
 5950  5956     1 
 5950  5957     1 
 5951  5953     1 
 5951  5955     1 
 5952  5958     1 
 5953  5956     1 
 5953  5957     1 
 5954  5955     1 
 5956  5958     1 
 5959  5964     1 
 5959  5965     1 
 5959  5969     1 
 5960  5962     1 
 5960  5963     1 
 5961  5966     1 
 5961  5967     1 
 5961  5968     1 
 5961  5970     1 
 5961  5971     1 
 5962  5964     1 
 5962  5965     1 
 5962  5969     1 
 5963  5972     1 
 5963  5973     1 
 5964  5966     1 
 5964  5967     1 
 5964  5968     1 
 5964  5970     1 
 5964  5971     1 
 5965  5970     1 
 5965  5971     1 
 5966  5969     1 
 5967  5969     1 
 5968  5969     1 
 5969  5974     1 
 5969  5975     1 
 5969  5979     1 
 5970  5972     1 
 5970  5973     1 
 5971  5976     1 
 5971  5977     1 
 5971  5978     1 
 5971  5980     1 
 5971  5981     1 
 5972  5974     1 
 5972  5975     1 
 5972  5979     1 
 5973  5982     1 
 5973  5983     1 
 5974  5976     1 
 5974  5977     1 
 5974  5978     1 
 5974  5980     1 
 5974  5981     1 
 5975  5980     1 
 5975  5981     1 
 5976  5979     1 
 5977  5979     1 
 5978  5979     1 
 5979  5984     1 
 5979  5985     1 
 5979  5991     1 
 5980  5982     1 
 5980  5983     1 
 5981  5986     1 
 5981  5987     1 
 5981  5988     1 
 5981  5992     1 
 5981  5993     1 
 5982  5984     1 
 5982  5985     1 
 5982  5991     1 
 5983  5989     1 
 5983  5990     1 
 5983  5994     1 
 5983  6003     1 
 5984  5986     1 
 5984  5987     1 
 5984  5988     1 
 5984  5992     1 
 5984  5993     1 
 5985  5992     1 
 5985  5993     1 
 5986  5989     1 
 5986  5990     1 
 5986  5991     1 
 5987  5989     1 
 5987  5990     1 
 5987  5991     1 
 5988  5991     1 
 5991  5995     1 
 5991  5996     1 
 5991  5997     1 
 5991  6000     1 
 5991  6004     1 
 5991  6005     1 
 5992  5994     1 
 5992  6003     1 
 5993  5998     1 
 5993  5999     1 
 5993  6001     1 
 5993  6002     1 
 5993  6006     1 
 5993  6007     1 
 5994  6001     1 
 5994  6002     1 
 5994  6004     1 
 5994  6005     1 
 5995  5998     1 
 5995  5999     1 
 5995  6000     1 
 5995  6003     1 
 5996  5998     1 
 5996  5999     1 
 5996  6000     1 
 5996  6003     1 
 5997  6004     1 
 5997  6005     1 
 5998  6001     1 
 5998  6002     1 
 5998  6003     1 
 5999  6001     1 
 5999  6002     1 
 5999  6003     1 
 6000  6006     1 
 6000  6007     1 
 6001  6004     1 
 6001  6005     1 
 6002  6004     1 
 6002  6005     1 
 6003  6008     1 
 6003  6009     1 
 6004  6006     1 
 6004  6007     1 
 6005  6010     1 
 6005  6011     1 
 6005  6015     1 
 6006  6008     1 
 6006  6009     1 
 6007  6012     1 
 6007  6013     1 
 6007  6014     1 
 6007  6016     1 
 6007  6017     1 
 6008  6010     1 
 6008  6011     1 
 6008  6015     1 
 6009  6018     1 
 6009  6019     1 
 6010  6012     1 
 6010  6013     1 
 6010  6014     1 
 6010  6016     1 
 6010  6017     1 
 6011  6016     1 
 6011  6017     1 
 6012  6015     1 
 6013  6015     1 
 6014  6015     1 
 6015  6020     1 
 6015  6021     1 
 6015  6032     1 
 6016  6018     1 
 6016  6019     1 
 6017  6022     1 
 6017  6023     1 
 6017  6024     1 
 6017  6033     1 
 6017  6034     1 
 6018  6020     1 
 6018  6021     1 
 6018  6032     1 
 6019  6025     1 
 6019  6026     1 
 6019  6027     1 
 6019  6035     1 
 6019  6036     1 
 6020  6022     1 
 6020  6023     1 
 6020  6024     1 
 6020  6033     1 
 6020  6034     1 
 6021  6028     1 
 6021  6033     1 
 6021  6034     1 
 6022  6025     1 
 6022  6026     1 
 6022  6027     1 
 6022  6032     1 
 6023  6025     1 
 6023  6026     1 
 6023  6027     1 
 6023  6032     1 
 6024  6029     1 
 6024  6030     1 
 6024  6031     1 
 6024  6032     1 
 6025  6028     1 
 6026  6028     1 
 6032  6037     1 
 6032  6038     1 
 6032  6049     1 
 6033  6035     1 
 6033  6036     1 
 6034  6039     1 
 6034  6040     1 
 6034  6041     1 
 6034  6050     1 
 6034  6051     1 
 6035  6037     1 
 6035  6038     1 
 6035  6049     1 
 6036  6042     1 
 6036  6047     1 
 6036  6052     1 
 6036  6053     1 
 6037  6039     1 
 6037  6040     1 
 6037  6041     1 
 6037  6050     1 
 6037  6051     1 
 6038  6043     1 
 6038  6044     1 
 6038  6046     1 
 6038  6048     1 
 6038  6050     1 
 6038  6051     1 
 6039  6042     1 
 6039  6047     1 
 6039  6049     1 
 6040  6042     1 
 6040  6047     1 
 6040  6049     1 
 6041  6045     1 
 6041  6049     1 
 6042  6048     1 
 6043  6045     1 
 6043  6046     1 
 6043  6047     1 
 6044  6048     1 
 6045  6047     1 
 6049  6054     1 
 6049  6055     1 
 6049  6059     1 
 6050  6052     1 
 6050  6053     1 
 6051  6056     1 
 6051  6057     1 
 6051  6058     1 
 6051  6060     1 
 6051  6061     1 
 6052  6054     1 
 6052  6055     1 
 6052  6059     1 
 6053  6062     1 
 6053  6063     1 
 6054  6056     1 
 6054  6057     1 
 6054  6058     1 
 6054  6060     1 
 6054  6061     1 
 6055  6060     1 
 6055  6061     1 
 6056  6059     1 
 6057  6059     1 
 6058  6059     1 
 6059  6064     1 
 6059  6065     1 
 6059  6069     1 
 6060  6062     1 
 6060  6063     1 
 6061  6066     1 
 6061  6067     1 
 6061  6068     1 
 6061  6070     1 
 6061  6071     1 
 6062  6064     1 
 6062  6065     1 
 6062  6069     1 
 6063  6072     1 
 6063  6073     1 
 6064  6066     1 
 6064  6067     1 
 6064  6068     1 
 6064  6070     1 
 6064  6071     1 
 6065  6070     1 
 6065  6071     1 
 6066  6069     1 
 6067  6069     1 
 6068  6069     1 
 6069  6074     1 
 6069  6075     1 
 6069  6080     1 
 6070  6072     1 
 6070  6073     1 
 6071  6076     1 
 6071  6077     1 
 6071  6078     1 
 6071  6081     1 
 6071  6082     1 
 6072  6074     1 
 6072  6075     1 
 6072  6080     1 
 6073  6079     1 
 6073  6083     1 
 6073  6084     1 
 6074  6076     1 
 6074  6077     1 
 6074  6078     1 
 6074  6081     1 
 6074  6082     1 
 6075  6081     1 
 6075  6082     1 
 6076  6079     1 
 6076  6080     1 
 6077  6079     1 
 6077  6080     1 
 6078  6080     1 
 6080  6085     1 
 6080  6086     1 
 6080  6087     1 
 6081  6083     1 
 6081  6084     1 
 6082  6088     1 
 6082  6089     1 
 6083  6085     1 
 6083  6086     1 
 6083  6087     1 
 6084  6090     1 
 6084  6091     1 
 6085  6088     1 
 6085  6089     1 
 6086  6088     1 
 6086  6089     1 
 6087  6092     1 
 6087  6093     1 
 6087  6101     1 
 6088  6090     1 
 6088  6091     1 
 6089  6094     1 
 6089  6095     1 
 6089  6096     1 
 6089  6102     1 
 6089  6103     1 
 6090  6092     1 
 6090  6093     1 
 6090  6101     1 
 6091  6097     1 
 6091  6098     1 
 6091  6104     1 
 6091  6105     1 
 6092  6094     1 
 6092  6095     1 
 6092  6096     1 
 6092  6102     1 
 6092  6103     1 
 6093  6099     1 
 6093  6100     1 
 6093  6102     1 
 6093  6103     1 
 6094  6097     1 
 6094  6098     1 
 6094  6101     1 
 6095  6097     1 
 6095  6098     1 
 6095  6101     1 
 6096  6101     1 
 6097  6099     1 
 6097  6100     1 
 6101  6106     1 
 6101  6107     1 
 6101  6120     1 
 6102  6104     1 
 6102  6105     1 
 6103  6108     1 
 6103  6109     1 
 6103  6110     1 
 6103  6121     1 
 6103  6122     1 
 6104  6106     1 
 6104  6107     1 
 6104  6120     1 
 6105  6111     1 
 6105  6112     1 
 6105  6116     1 
 6105  6123     1 
 6105  6124     1 
 6106  6108     1 
 6106  6109     1 
 6106  6110     1 
 6106  6121     1 
 6106  6122     1 
 6107  6113     1 
 6107  6114     1 
 6107  6115     1 
 6107  6117     1 
 6107  6118     1 
 6107  6119     1 
 6107  6121     1 
 6107  6122     1 
 6108  6111     1 
 6108  6112     1 
 6108  6116     1 
 6108  6120     1 
 6109  6111     1 
 6109  6112     1 
 6109  6116     1 
 6109  6120     1 
 6110  6120     1 
 6111  6113     1 
 6111  6114     1 
 6111  6115     1 
 6111  6117     1 
 6111  6118     1 
 6111  6119     1 
 6112  6117     1 
 6112  6118     1 
 6112  6119     1 
 6113  6116     1 
 6114  6116     1 
 6115  6116     1 
 6120  6125     1 
 6120  6126     1 
 6120  6139     1 
 6121  6123     1 
 6121  6124     1 
 6122  6127     1 
 6122  6128     1 
 6122  6129     1 
 6122  6140     1 
 6122  6141     1 
 6123  6125     1 
 6123  6126     1 
 6123  6139     1 
 6124  6130     1 
 6124  6131     1 
 6124  6135     1 
 6124  6142     1 
 6124  6143     1 
 6125  6127     1 
 6125  6128     1 
 6125  6129     1 
 6125  6140     1 
 6125  6141     1 
 6126  6132     1 
 6126  6133     1 
 6126  6134     1 
 6126  6136     1 
 6126  6137     1 
 6126  6138     1 
 6126  6140     1 
 6126  6141     1 
 6127  6130     1 
 6127  6131     1 
 6127  6135     1 
 6127  6139     1 
 6128  6130     1 
 6128  6131     1 
 6128  6135     1 
 6128  6139     1 
 6129  6139     1 
 6130  6132     1 
 6130  6133     1 
 6130  6134     1 
 6130  6136     1 
 6130  6137     1 
 6130  6138     1 
 6131  6136     1 
 6131  6137     1 
 6131  6138     1 
 6132  6135     1 
 6133  6135     1 
 6134  6135     1 
 6139  6144     1 
 6139  6145     1 
 6139  6158     1 
 6140  6142     1 
 6140  6143     1 
 6141  6146     1 
 6141  6147     1 
 6141  6148     1 
 6141  6159     1 
 6141  6160     1 
 6142  6144     1 
 6142  6145     1 
 6142  6158     1 
 6143  6149     1 
 6143  6150     1 
 6143  6154     1 
 6143  6161     1 
 6143  6162     1 
 6144  6146     1 
 6144  6147     1 
 6144  6148     1 
 6144  6159     1 
 6144  6160     1 
 6145  6151     1 
 6145  6152     1 
 6145  6153     1 
 6145  6155     1 
 6145  6156     1 
 6145  6157     1 
 6145  6159     1 
 6145  6160     1 
 6146  6149     1 
 6146  6150     1 
 6146  6154     1 
 6146  6158     1 
 6147  6149     1 
 6147  6150     1 
 6147  6154     1 
 6147  6158     1 
 6148  6158     1 
 6149  6151     1 
 6149  6152     1 
 6149  6153     1 
 6149  6155     1 
 6149  6156     1 
 6149  6157     1 
 6150  6155     1 
 6150  6156     1 
 6150  6157     1 
 6151  6154     1 
 6152  6154     1 
 6153  6154     1 
 6158  6163     1 
 6158  6164     1 
 6158  6170     1 
 6159  6161     1 
 6159  6162     1 
 6160  6165     1 
 6160  6166     1 
 6160  6167     1 
 6160  6171     1 
 6160  6172     1 
 6161  6163     1 
 6161  6164     1 
 6161  6170     1 
 6162  6168     1 
 6162  6169     1 
 6162  6173     1 
 6162  6174     1 
 6163  6165     1 
 6163  6166     1 
 6163  6167     1 
 6163  6171     1 
 6163  6172     1 
 6164  6171     1 
 6164  6172     1 
 6165  6168     1 
 6165  6169     1 
 6165  6170     1 
 6166  6168     1 
 6166  6169     1 
 6166  6170     1 
 6167  6170     1 
 6170  6175     1 
 6170  6176     1 
 6170  6192     1 
 6171  6173     1 
 6171  6174     1 
 6172  6177     1 
 6172  6178     1 
 6172  6179     1 
 6172  6193     1 
 6172  6194     1 
 6173  6175     1 
 6173  6176     1 
 6173  6192     1 
 6174  6180     1 
 6174  6181     1 
 6174  6182     1 
 6174  6195     1 
 6174  6196     1 
 6175  6177     1 
 6175  6178     1 
 6175  6179     1 
 6175  6193     1 
 6175  6194     1 
 6176  6183     1 
 6176  6184     1 
 6176  6185     1 
 6176  6193     1 
 6176  6194     1 
 6177  6180     1 
 6177  6181     1 
 6177  6182     1 
 6177  6192     1 
 6178  6180     1 
 6178  6181     1 
 6178  6182     1 
 6178  6192     1 
 6179  6186     1 
 6179  6187     1 
 6179  6188     1 
 6179  6192     1 
 6180  6183     1 
 6180  6184     1 
 6180  6185     1 
 6181  6183     1 
 6181  6184     1 
 6181  6185     1 
 6182  6189     1 
 6182  6190     1 
 6182  6191     1 
 6183  6186     1 
 6183  6187     1 
 6183  6188     1 
 6184  6186     1 
 6184  6187     1 
 6184  6188     1 
 6186  6189     1 
 6186  6190     1 
 6186  6191     1 
 6187  6189     1 
 6187  6190     1 
 6187  6191     1 
 6192  6197     1 
 6192  6198     1 
 6192  6216     1 
 6193  6195     1 
 6193  6196     1 
 6194  6199     1 
 6194  6200     1 
 6194  6201     1 
 6194  6217     1 
 6194  6218     1 
 6195  6197     1 
 6195  6198     1 
 6195  6216     1 
 6196  6202     1 
 6196  6203     1 
 6196  6204     1 
 6196  6219     1 
 6196  6220     1 
 6197  6199     1 
 6197  6200     1 
 6197  6201     1 
 6197  6217     1 
 6197  6218     1 
 6198  6205     1 
 6198  6206     1 
 6198  6207     1 
 6198  6217     1 
 6198  6218     1 
 6199  6202     1 
 6199  6203     1 
 6199  6204     1 
 6199  6216     1 
 6200  6202     1 
 6200  6203     1 
 6200  6204     1 
 6200  6216     1 
 6201  6208     1 
 6201  6209     1 
 6201  6216     1 
 6202  6205     1 
 6202  6206     1 
 6202  6207     1 
 6203  6205     1 
 6203  6206     1 
 6203  6207     1 
 6204  6210     1 
 6204  6213     1 
 6205  6208     1 
 6205  6209     1 
 6206  6208     1 
 6206  6209     1 
 6207  6211     1 
 6207  6212     1 
 6207  6214     1 
 6207  6215     1 
 6208  6210     1 
 6208  6213     1 
 6210  6214     1 
 6210  6215     1 
 6211  6213     1 
 6212  6213     1 
 6216  6221     1 
 6216  6222     1 
 6216  6230     1 
 6217  6219     1 
 6217  6220     1 
 6218  6223     1 
 6218  6224     1 
 6218  6228     1 
 6218  6231     1 
 6218  6232     1 
 6219  6221     1 
 6219  6222     1 
 6219  6230     1 
 6220  6225     1 
 6220  6226     1 
 6220  6227     1 
 6220  6229     1 
 6220  6233     1 
 6220  6234     1 
 6221  6223     1 
 6221  6224     1 
 6221  6228     1 
 6221  6231     1 
 6221  6232     1 
 6222  6231     1 
 6222  6232     1 
 6223  6225     1 
 6223  6226     1 
 6223  6227     1 
 6223  6229     1 
 6223  6230     1 
 6224  6229     1 
 6224  6230     1 
 6225  6228     1 
 6226  6228     1 
 6227  6228     1 
 6228  6230     1 
 6230  6235     1 
 6230  6236     1 
 6230  6244     1 
 6231  6233     1 
 6231  6234     1 
 6232  6237     1 
 6232  6238     1 
 6232  6242     1 
 6232  6245     1 
 6232  6246     1 
 6233  6235     1 
 6233  6236     1 
 6233  6244     1 
 6234  6239     1 
 6234  6240     1 
 6234  6241     1 
 6234  6243     1 
 6234  6247     1 
 6234  6248     1 
 6235  6237     1 
 6235  6238     1 
 6235  6242     1 
 6235  6245     1 
 6235  6246     1 
 6236  6245     1 
 6236  6246     1 
 6237  6239     1 
 6237  6240     1 
 6237  6241     1 
 6237  6243     1 
 6237  6244     1 
 6238  6243     1 
 6238  6244     1 
 6239  6242     1 
 6240  6242     1 
 6241  6242     1 
 6242  6244     1 
 6244  6249     1 
 6244  6250     1 
 6244  6255     1 
 6245  6247     1 
 6245  6248     1 
 6246  6251     1 
 6246  6252     1 
 6246  6253     1 
 6246  6256     1 
 6246  6257     1 
 6247  6249     1 
 6247  6250     1 
 6247  6255     1 
 6248  6254     1 
 6248  6258     1 
 6248  6259     1 
 6249  6251     1 
 6249  6252     1 
 6249  6253     1 
 6249  6256     1 
 6249  6257     1 
 6250  6256     1 
 6250  6257     1 
 6251  6254     1 
 6251  6255     1 
 6252  6254     1 
 6252  6255     1 
 6253  6255     1 
 6255  6260     1 
 6255  6261     1 
 6255  6275     1 
 6256  6258     1 
 6256  6259     1 
 6257  6262     1 
 6257  6263     1 
 6257  6264     1 
 6257  6276     1 
 6257  6277     1 
 6258  6260     1 
 6258  6261     1 
 6258  6275     1 
 6259  6265     1 
 6259  6273     1 
 6259  6278     1 
 6259  6279     1 
 6260  6262     1 
 6260  6263     1 
 6260  6264     1 
 6260  6276     1 
 6260  6277     1 
 6261  6266     1 
 6261  6267     1 
 6261  6271     1 
 6261  6274     1 
 6261  6276     1 
 6261  6277     1 
 6262  6265     1 
 6262  6273     1 
 6262  6275     1 
 6263  6265     1 
 6263  6273     1 
 6263  6275     1 
 6264  6268     1 
 6264  6269     1 
 6264  6272     1 
 6264  6275     1 
 6265  6270     1 
 6265  6271     1 
 6265  6274     1 
 6266  6268     1 
 6266  6269     1 
 6266  6273     1 
 6267  6272     1 
 6267  6273     1 
 6268  6270     1 
 6268  6271     1 
 6269  6274     1 
 6270  6272     1 
 6270  6273     1 
 6272  6274     1 
 6275  6280     1 
 6275  6281     1 
 6275  6286     1 
 6276  6278     1 
 6276  6279     1 
 6277  6282     1 
 6277  6283     1 
 6277  6284     1 
 6277  6287     1 
 6277  6288     1 
 6278  6280     1 
 6278  6281     1 
 6278  6286     1 
 6279  6285     1 
 6279  6289     1 
 6279  6290     1 
 6280  6282     1 
 6280  6283     1 
 6280  6284     1 
 6280  6287     1 
 6280  6288     1 
 6281  6287     1 
 6281  6288     1 
 6282  6285     1 
 6282  6286     1 
 6283  6285     1 
 6283  6286     1 
 6284  6286     1 
 6286  6291     1 
 6286  6292     1 
 6286  6302     1 
 6287  6289     1 
 6287  6290     1 
 6288  6293     1 
 6288  6294     1 
 6288  6298     1 
 6288  6303     1 
 6288  6304     1 
 6289  6291     1 
 6289  6292     1 
 6289  6302     1 
 6290  6295     1 
 6290  6296     1 
 6290  6297     1 
 6290  6299     1 
 6290  6300     1 
 6290  6301     1 
 6290  6305     1 
 6290  6306     1 
 6291  6293     1 
 6291  6294     1 
 6291  6298     1 
 6291  6303     1 
 6291  6304     1 
 6292  6303     1 
 6292  6304     1 
 6293  6295     1 
 6293  6296     1 
 6293  6297     1 
 6293  6299     1 
 6293  6300     1 
 6293  6301     1 
 6293  6302     1 
 6294  6299     1 
 6294  6300     1 
 6294  6301     1 
 6294  6302     1 
 6295  6298     1 
 6296  6298     1 
 6297  6298     1 
 6298  6302     1 
 6302  6307     1 
 6302  6308     1 
 6302  6312     1 
 6303  6305     1 
 6303  6306     1 
 6304  6309     1 
 6304  6310     1 
 6304  6311     1 
 6304  6313     1 
 6304  6314     1 
 6305  6307     1 
 6305  6308     1 
 6305  6312     1 
 6306  6315     1 
 6306  6316     1 
 6307  6309     1 
 6307  6310     1 
 6307  6311     1 
 6307  6313     1 
 6307  6314     1 
 6308  6313     1 
 6308  6314     1 
 6309  6312     1 
 6310  6312     1 
 6311  6312     1 
 6312  6317     1 
 6312  6318     1 
 6312  6322     1 
 6313  6315     1 
 6313  6316     1 
 6314  6319     1 
 6314  6320     1 
 6314  6321     1 
 6314  6323     1 
 6314  6324     1 
 6315  6317     1 
 6315  6318     1 
 6315  6322     1 
 6316  6325     1 
 6316  6326     1 
 6317  6319     1 
 6317  6320     1 
 6317  6321     1 
 6317  6323     1 
 6317  6324     1 
 6318  6323     1 
 6318  6324     1 
 6319  6322     1 
 6320  6322     1 
 6321  6322     1 
 6322  6327     1 
 6322  6328     1 
 6322  6341     1 
 6323  6325     1 
 6323  6326     1 
 6324  6329     1 
 6324  6330     1 
 6324  6331     1 
 6324  6342     1 
 6324  6343     1 
 6325  6327     1 
 6325  6328     1 
 6325  6341     1 
 6326  6332     1 
 6326  6333     1 
 6326  6337     1 
 6326  6344     1 
 6326  6345     1 
 6327  6329     1 
 6327  6330     1 
 6327  6331     1 
 6327  6342     1 
 6327  6343     1 
 6328  6334     1 
 6328  6335     1 
 6328  6336     1 
 6328  6338     1 
 6328  6339     1 
 6328  6340     1 
 6328  6342     1 
 6328  6343     1 
 6329  6332     1 
 6329  6333     1 
 6329  6337     1 
 6329  6341     1 
 6330  6332     1 
 6330  6333     1 
 6330  6337     1 
 6330  6341     1 
 6331  6341     1 
 6332  6334     1 
 6332  6335     1 
 6332  6336     1 
 6332  6338     1 
 6332  6339     1 
 6332  6340     1 
 6333  6338     1 
 6333  6339     1 
 6333  6340     1 
 6334  6337     1 
 6335  6337     1 
 6336  6337     1 
 6341  6346     1 
 6341  6347     1 
 6341  6355     1 
 6342  6344     1 
 6342  6345     1 
 6343  6348     1 
 6343  6349     1 
 6343  6353     1 
 6343  6356     1 
 6343  6357     1 
 6344  6346     1 
 6344  6347     1 
 6344  6355     1 
 6345  6350     1 
 6345  6351     1 
 6345  6352     1 
 6345  6354     1 
 6345  6358     1 
 6345  6359     1 
 6346  6348     1 
 6346  6349     1 
 6346  6353     1 
 6346  6356     1 
 6346  6357     1 
 6347  6356     1 
 6347  6357     1 
 6348  6350     1 
 6348  6351     1 
 6348  6352     1 
 6348  6354     1 
 6348  6355     1 
 6349  6354     1 
 6349  6355     1 
 6350  6353     1 
 6351  6353     1 
 6352  6353     1 
 6353  6355     1 
 6355  6360     1 
 6355  6361     1 
 6355  6369     1 
 6356  6358     1 
 6356  6359     1 
 6357  6362     1 
 6357  6363     1 
 6357  6364     1 
 6357  6370     1 
 6357  6371     1 
 6358  6360     1 
 6358  6361     1 
 6358  6369     1 
 6359  6365     1 
 6359  6366     1 
 6359  6372     1 
 6359  6373     1 
 6360  6362     1 
 6360  6363     1 
 6360  6364     1 
 6360  6370     1 
 6360  6371     1 
 6361  6367     1 
 6361  6368     1 
 6361  6370     1 
 6361  6371     1 
 6362  6365     1 
 6362  6366     1 
 6362  6369     1 
 6363  6365     1 
 6363  6366     1 
 6363  6369     1 
 6364  6369     1 
 6365  6367     1 
 6365  6368     1 
 6369  6374     1 
 6369  6375     1 
 6369  6383     1 
 6370  6372     1 
 6370  6373     1 
 6371  6376     1 
 6371  6377     1 
 6371  6378     1 
 6371  6384     1 
 6371  6385     1 
 6372  6374     1 
 6372  6375     1 
 6372  6383     1 
 6373  6379     1 
 6373  6380     1 
 6373  6386     1 
 6373  6387     1 
 6374  6376     1 
 6374  6377     1 
 6374  6378     1 
 6374  6384     1 
 6374  6385     1 
 6375  6381     1 
 6375  6382     1 
 6375  6384     1 
 6375  6385     1 
 6376  6379     1 
 6376  6380     1 
 6376  6383     1 
 6377  6379     1 
 6377  6380     1 
 6377  6383     1 
 6378  6383     1 
 6379  6381     1 
 6379  6382     1 
 6383  6388     1 
 6383  6389     1 
 6383  6399     1 
 6384  6386     1 
 6384  6387     1 
 6385  6390     1 
 6385  6391     1 
 6385  6395     1 
 6385  6400     1 
 6385  6401     1 
 6386  6388     1 
 6386  6389     1 
 6386  6399     1 
 6387  6392     1 
 6387  6393     1 
 6387  6394     1 
 6387  6396     1 
 6387  6397     1 
 6387  6398     1 
 6387  6402     1 
 6387  6403     1 
 6388  6390     1 
 6388  6391     1 
 6388  6395     1 
 6388  6400     1 
 6388  6401     1 
 6389  6400     1 
 6389  6401     1 
 6390  6392     1 
 6390  6393     1 
 6390  6394     1 
 6390  6396     1 
 6390  6397     1 
 6390  6398     1 
 6390  6399     1 
 6391  6396     1 
 6391  6397     1 
 6391  6398     1 
 6391  6399     1 
 6392  6395     1 
 6393  6395     1 
 6394  6395     1 
 6395  6399     1 
 6399  6404     1 
 6399  6405     1 
 6399  6409     1 
 6400  6402     1 
 6400  6403     1 
 6401  6406     1 
 6401  6407     1 
 6401  6408     1 
 6401  6410     1 
 6401  6411     1 
 6402  6404     1 
 6402  6405     1 
 6402  6409     1 
 6403  6412     1 
 6403  6413     1 
 6404  6406     1 
 6404  6407     1 
 6404  6408     1 
 6404  6410     1 
 6404  6411     1 
 6405  6410     1 
 6405  6411     1 
 6406  6409     1 
 6407  6409     1 
 6408  6409     1 
 6409  6414     1 
 6409  6415     1 
 6409  6429     1 
 6410  6412     1 
 6410  6413     1 
 6411  6416     1 
 6411  6417     1 
 6411  6418     1 
 6411  6430     1 
 6411  6431     1 
 6412  6414     1 
 6412  6415     1 
 6412  6429     1 
 6413  6419     1 
 6413  6427     1 
 6413  6432     1 
 6413  6433     1 
 6414  6416     1 
 6414  6417     1 
 6414  6418     1 
 6414  6430     1 
 6414  6431     1 
 6415  6420     1 
 6415  6421     1 
 6415  6425     1 
 6415  6428     1 
 6415  6430     1 
 6415  6431     1 
 6416  6419     1 
 6416  6427     1 
 6416  6429     1 
 6417  6419     1 
 6417  6427     1 
 6417  6429     1 
 6418  6422     1 
 6418  6423     1 
 6418  6426     1 
 6418  6429     1 
 6419  6424     1 
 6419  6425     1 
 6419  6428     1 
 6420  6422     1 
 6420  6423     1 
 6420  6427     1 
 6421  6426     1 
 6421  6427     1 
 6422  6424     1 
 6422  6425     1 
 6423  6428     1 
 6424  6426     1 
 6424  6427     1 
 6426  6428     1 
 6429  6434     1 
 6429  6435     1 
 6429  6446     1 
 6430  6432     1 
 6430  6433     1 
 6431  6436     1 
 6431  6437     1 
 6431  6438     1 
 6431  6447     1 
 6431  6448     1 
 6432  6434     1 
 6432  6435     1 
 6432  6446     1 
 6433  6439     1 
 6433  6440     1 
 6433  6441     1 
 6433  6449     1 
 6433  6450     1 
 6434  6436     1 
 6434  6437     1 
 6434  6438     1 
 6434  6447     1 
 6434  6448     1 
 6435  6442     1 
 6435  6443     1 
 6435  6447     1 
 6435  6448     1 
 6436  6439     1 
 6436  6440     1 
 6436  6441     1 
 6436  6446     1 
 6437  6439     1 
 6437  6440     1 
 6437  6441     1 
 6437  6446     1 
 6438  6444     1 
 6438  6445     1 
 6438  6446     1 
 6439  6442     1 
 6439  6443     1 
 6440  6442     1 
 6440  6443     1 
 6442  6444     1 
 6442  6445     1 
 6446  6451     1 
 6446  6452     1 
 6446  6460     1 
 6447  6449     1 
 6447  6450     1 
 6448  6453     1 
 6448  6454     1 
 6448  6458     1 
 6448  6461     1 
 6448  6462     1 
 6449  6451     1 
 6449  6452     1 
 6449  6460     1 
 6450  6455     1 
 6450  6456     1 
 6450  6457     1 
 6450  6459     1 
 6450  6463     1 
 6450  6464     1 
 6451  6453     1 
 6451  6454     1 
 6451  6458     1 
 6451  6461     1 
 6451  6462     1 
 6452  6461     1 
 6452  6462     1 
 6453  6455     1 
 6453  6456     1 
 6453  6457     1 
 6453  6459     1 
 6453  6460     1 
 6454  6459     1 
 6454  6460     1 
 6455  6458     1 
 6456  6458     1 
 6457  6458     1 
 6458  6460     1 
 6460  6465     1 
 6460  6466     1 
 6460  6476     1 
 6461  6463     1 
 6461  6464     1 
 6462  6467     1 
 6462  6468     1 
 6462  6472     1 
 6462  6477     1 
 6462  6478     1 
 6463  6465     1 
 6463  6466     1 
 6463  6476     1 
 6464  6469     1 
 6464  6470     1 
 6464  6471     1 
 6464  6473     1 
 6464  6474     1 
 6464  6475     1 
 6464  6479     1 
 6464  6480     1 
 6465  6467     1 
 6465  6468     1 
 6465  6472     1 
 6465  6477     1 
 6465  6478     1 
 6466  6477     1 
 6466  6478     1 
 6467  6469     1 
 6467  6470     1 
 6467  6471     1 
 6467  6473     1 
 6467  6474     1 
 6467  6475     1 
 6467  6476     1 
 6468  6473     1 
 6468  6474     1 
 6468  6475     1 
 6468  6476     1 
 6469  6472     1 
 6470  6472     1 
 6471  6472     1 
 6472  6476     1 
 6476  6481     1 
 6476  6482     1 
 6476  6498     1 
 6477  6479     1 
 6477  6480     1 
 6478  6483     1 
 6478  6484     1 
 6478  6485     1 
 6478  6499     1 
 6478  6500     1 
 6479  6481     1 
 6479  6482     1 
 6479  6498     1 
 6480  6486     1 
 6480  6487     1 
 6480  6488     1 
 6480  6501     1 
 6480  6510     1 
 6481  6483     1 
 6481  6484     1 
 6481  6485     1 
 6481  6499     1 
 6481  6500     1 
 6482  6489     1 
 6482  6490     1 
 6482  6491     1 
 6482  6499     1 
 6482  6500     1 
 6483  6486     1 
 6483  6487     1 
 6483  6488     1 
 6483  6498     1 
 6484  6486     1 
 6484  6487     1 
 6484  6488     1 
 6484  6498     1 
 6485  6492     1 
 6485  6493     1 
 6485  6494     1 
 6485  6498     1 
 6486  6489     1 
 6486  6490     1 
 6486  6491     1 
 6487  6489     1 
 6487  6490     1 
 6487  6491     1 
 6488  6495     1 
 6488  6496     1 
 6488  6497     1 
 6489  6492     1 
 6489  6493     1 
 6489  6494     1 
 6490  6492     1 
 6490  6493     1 
 6490  6494     1 
 6492  6495     1 
 6492  6496     1 
 6492  6497     1 
 6493  6495     1 
 6493  6496     1 
 6493  6497     1 
 6498  6502     1 
 6498  6503     1 
 6498  6504     1 
 6498  6507     1 
 6498  6511     1 
 6498  6512     1 
 6499  6501     1 
 6499  6510     1 
 6500  6505     1 
 6500  6506     1 
 6500  6508     1 
 6500  6509     1 
 6500  6513     1 
 6500  6514     1 
 6501  6508     1 
 6501  6509     1 
 6501  6511     1 
 6501  6512     1 
 6502  6505     1 
 6502  6506     1 
 6502  6507     1 
 6502  6510     1 
 6503  6505     1 
 6503  6506     1 
 6503  6507     1 
 6503  6510     1 
 6504  6511     1 
 6504  6512     1 
 6505  6508     1 
 6505  6509     1 
 6505  6510     1 
 6506  6508     1 
 6506  6509     1 
 6506  6510     1 
 6507  6513     1 
 6507  6514     1 
 6508  6511     1 
 6508  6512     1 
 6509  6511     1 
 6509  6512     1 
 6510  6515     1 
 6510  6516     1 
 6511  6513     1 
 6511  6514     1 
 6512  6517     1 
 6512  6518     1 
 6512  6519     1 
 6513  6515     1 
 6513  6516     1 
 6514  6520     1 
 6514  6521     1 
 6515  6517     1 
 6515  6518     1 
 6515  6519     1 
 6516  6522     1 
 6516  6523     1 
 6517  6520     1 
 6517  6521     1 
 6518  6520     1 
 6518  6521     1 
 6519  6524     1 
 6519  6525     1 
 6519  6533     1 
 6520  6522     1 
 6520  6523     1 
 6521  6526     1 
 6521  6527     1 
 6521  6528     1 
 6521  6534     1 
 6521  6535     1 
 6522  6524     1 
 6522  6525     1 
 6522  6533     1 
 6523  6529     1 
 6523  6530     1 
 6523  6536     1 
 6523  6537     1 
 6524  6526     1 
 6524  6527     1 
 6524  6528     1 
 6524  6534     1 
 6524  6535     1 
 6525  6531     1 
 6525  6532     1 
 6525  6534     1 
 6525  6535     1 
 6526  6529     1 
 6526  6530     1 
 6526  6533     1 
 6527  6529     1 
 6527  6530     1 
 6527  6533     1 
 6528  6533     1 
 6529  6531     1 
 6529  6532     1 
 6533  6538     1 
 6533  6539     1 
 6533  6553     1 
 6534  6536     1 
 6534  6537     1 
 6535  6540     1 
 6535  6541     1 
 6535  6542     1 
 6535  6554     1 
 6535  6555     1 
 6536  6538     1 
 6536  6539     1 
 6536  6553     1 
 6537  6543     1 
 6537  6551     1 
 6537  6556     1 
 6537  6557     1 
 6538  6540     1 
 6538  6541     1 
 6538  6542     1 
 6538  6554     1 
 6538  6555     1 
 6539  6544     1 
 6539  6545     1 
 6539  6549     1 
 6539  6552     1 
 6539  6554     1 
 6539  6555     1 
 6540  6543     1 
 6540  6551     1 
 6540  6553     1 
 6541  6543     1 
 6541  6551     1 
 6541  6553     1 
 6542  6546     1 
 6542  6547     1 
 6542  6550     1 
 6542  6553     1 
 6543  6548     1 
 6543  6549     1 
 6543  6552     1 
 6544  6546     1 
 6544  6547     1 
 6544  6551     1 
 6545  6550     1 
 6545  6551     1 
 6546  6548     1 
 6546  6549     1 
 6547  6552     1 
 6548  6550     1 
 6548  6551     1 
 6550  6552     1 
 6553  6558     1 
 6553  6559     1 
 6553  6567     1 
 6554  6556     1 
 6554  6557     1 
 6555  6560     1 
 6555  6561     1 
 6555  6562     1 
 6555  6568     1 
 6555  6569     1 
 6556  6558     1 
 6556  6559     1 
 6556  6567     1 
 6557  6563     1 
 6557  6564     1 
 6557  6570     1 
 6557  6571     1 
 6558  6560     1 
 6558  6561     1 
 6558  6562     1 
 6558  6568     1 
 6558  6569     1 
 6559  6565     1 
 6559  6566     1 
 6559  6568     1 
 6559  6569     1 
 6560  6563     1 
 6560  6564     1 
 6560  6567     1 
 6561  6563     1 
 6561  6564     1 
 6561  6567     1 
 6562  6567     1 
 6563  6565     1 
 6563  6566     1 
 6567  6572     1 
 6567  6573     1 
 6567  6589     1 
 6568  6570     1 
 6568  6571     1 
 6569  6574     1 
 6569  6575     1 
 6569  6576     1 
 6569  6590     1 
 6569  6591     1 
 6570  6572     1 
 6570  6573     1 
 6570  6589     1 
 6571  6577     1 
 6571  6578     1 
 6571  6579     1 
 6571  6592     1 
 6571  6593     1 
 6572  6574     1 
 6572  6575     1 
 6572  6576     1 
 6572  6590     1 
 6572  6591     1 
 6573  6580     1 
 6573  6581     1 
 6573  6582     1 
 6573  6590     1 
 6573  6591     1 
 6574  6577     1 
 6574  6578     1 
 6574  6579     1 
 6574  6589     1 
 6575  6577     1 
 6575  6578     1 
 6575  6579     1 
 6575  6589     1 
 6576  6583     1 
 6576  6584     1 
 6576  6585     1 
 6576  6589     1 
 6577  6580     1 
 6577  6581     1 
 6577  6582     1 
 6578  6580     1 
 6578  6581     1 
 6578  6582     1 
 6579  6586     1 
 6579  6587     1 
 6579  6588     1 
 6580  6583     1 
 6580  6584     1 
 6580  6585     1 
 6581  6583     1 
 6581  6584     1 
 6581  6585     1 
 6583  6586     1 
 6583  6587     1 
 6583  6588     1 
 6584  6586     1 
 6584  6587     1 
 6584  6588     1 
 6589  6594     1 
 6589  6595     1 
 6589  6601     1 
 6590  6592     1 
 6590  6593     1 
 6591  6596     1 
 6591  6597     1 
 6591  6598     1 
 6591  6602     1 
 6591  6603     1 
 6592  6594     1 
 6592  6595     1 
 6592  6601     1 
 6593  6599     1 
 6593  6600     1 
 6593  6604     1 
 6593  6605     1 
 6594  6596     1 
 6594  6597     1 
 6594  6598     1 
 6594  6602     1 
 6594  6603     1 
 6595  6602     1 
 6595  6603     1 
 6596  6599     1 
 6596  6600     1 
 6596  6601     1 
 6597  6599     1 
 6597  6600     1 
 6597  6601     1 
 6598  6601     1 
 6601  6606     1 
 6601  6607     1 
 6601  6621     1 
 6602  6604     1 
 6602  6605     1 
 6603  6608     1 
 6603  6609     1 
 6603  6610     1 
 6603  6622     1 
 6603  6623     1 
 6604  6606     1 
 6604  6607     1 
 6604  6621     1 
 6605  6611     1 
 6605  6619     1 
 6605  6624     1 
 6605  6625     1 
 6606  6608     1 
 6606  6609     1 
 6606  6610     1 
 6606  6622     1 
 6606  6623     1 
 6607  6612     1 
 6607  6613     1 
 6607  6617     1 
 6607  6620     1 
 6607  6622     1 
 6607  6623     1 
 6608  6611     1 
 6608  6619     1 
 6608  6621     1 
 6609  6611     1 
 6609  6619     1 
 6609  6621     1 
 6610  6614     1 
 6610  6615     1 
 6610  6618     1 
 6610  6621     1 
 6611  6616     1 
 6611  6617     1 
 6611  6620     1 
 6612  6614     1 
 6612  6615     1 
 6612  6619     1 
 6613  6618     1 
 6613  6619     1 
 6614  6616     1 
 6614  6617     1 
 6615  6620     1 
 6616  6618     1 
 6616  6619     1 
 6618  6620     1 
 6621  6626     1 
 6621  6627     1 
 6621  6642     1 
 6622  6624     1 
 6622  6625     1 
 6623  6628     1 
 6623  6629     1 
 6623  6630     1 
 6623  6643     1 
 6623  6644     1 
 6624  6626     1 
 6624  6627     1 
 6624  6642     1 
 6625  6631     1 
 6625  6640     1 
 6625  6645     1 
 6625  6646     1 
 6626  6628     1 
 6626  6629     1 
 6626  6630     1 
 6626  6643     1 
 6626  6644     1 
 6627  6632     1 
 6627  6633     1 
 6627  6638     1 
 6627  6641     1 
 6627  6643     1 
 6627  6644     1 
 6628  6631     1 
 6628  6640     1 
 6628  6642     1 
 6629  6631     1 
 6629  6640     1 
 6629  6642     1 
 6630  6634     1 
 6630  6635     1 
 6630  6639     1 
 6630  6642     1 
 6631  6636     1 
 6631  6638     1 
 6631  6641     1 
 6632  6634     1 
 6632  6635     1 
 6632  6640     1 
 6633  6637     1 
 6633  6639     1 
 6633  6640     1 
 6634  6636     1 
 6634  6638     1 
 6635  6641     1 
 6636  6639     1 
 6636  6640     1 
 6637  6638     1 
 6639  6641     1 
 6642  6647     1 
 6642  6648     1 
 6642  6654     1 
 6643  6645     1 
 6643  6646     1 
 6644  6649     1 
 6644  6650     1 
 6644  6651     1 
 6644  6655     1 
 6644  6656     1 
 6645  6647     1 
 6645  6648     1 
 6645  6654     1 
 6646  6652     1 
 6646  6653     1 
 6646  6657     1 
 6646  6658     1 
 6647  6649     1 
 6647  6650     1 
 6647  6651     1 
 6647  6655     1 
 6647  6656     1 
 6648  6655     1 
 6648  6656     1 
 6649  6652     1 
 6649  6653     1 
 6649  6654     1 
 6650  6652     1 
 6650  6653     1 
 6650  6654     1 
 6651  6654     1 
 6654  6659     1 
 6654  6660     1 
 6654  6674     1 
 6655  6657     1 
 6655  6658     1 
 6656  6661     1 
 6656  6662     1 
 6656  6663     1 
 6656  6675     1 
 6656  6676     1 
 6657  6659     1 
 6657  6660     1 
 6657  6674     1 
 6658  6664     1 
 6658  6672     1 
 6658  6677     1 
 6658  6678     1 
 6659  6661     1 
 6659  6662     1 
 6659  6663     1 
 6659  6675     1 
 6659  6676     1 
 6660  6665     1 
 6660  6666     1 
 6660  6670     1 
 6660  6673     1 
 6660  6675     1 
 6660  6676     1 
 6661  6664     1 
 6661  6672     1 
 6661  6674     1 
 6662  6664     1 
 6662  6672     1 
 6662  6674     1 
 6663  6667     1 
 6663  6668     1 
 6663  6671     1 
 6663  6674     1 
 6664  6669     1 
 6664  6670     1 
 6664  6673     1 
 6665  6667     1 
 6665  6668     1 
 6665  6672     1 
 6666  6671     1 
 6666  6672     1 
 6667  6669     1 
 6667  6670     1 
 6668  6673     1 
 6669  6671     1 
 6669  6672     1 
 6671  6673     1 
 6674  6679     1 
 6674  6680     1 
 6674  6684     1 
 6675  6677     1 
 6675  6678     1 
 6676  6681     1 
 6676  6682     1 
 6676  6683     1 
 6676  6685     1 
 6676  6686     1 
 6677  6679     1 
 6677  6680     1 
 6677  6684     1 
 6678  6687     1 
 6678  6688     1 
 6679  6681     1 
 6679  6682     1 
 6679  6683     1 
 6679  6685     1 
 6679  6686     1 
 6680  6685     1 
 6680  6686     1 
 6681  6684     1 
 6682  6684     1 
 6683  6684     1 
 6684  6689     1 
 6684  6690     1 
 6684  6700     1 
 6685  6687     1 
 6685  6688     1 
 6686  6691     1 
 6686  6692     1 
 6686  6696     1 
 6686  6701     1 
 6686  6702     1 
 6687  6689     1 
 6687  6690     1 
 6687  6700     1 
 6688  6693     1 
 6688  6694     1 
 6688  6695     1 
 6688  6697     1 
 6688  6698     1 
 6688  6699     1 
 6688  6703     1 
 6688  6704     1 
 6689  6691     1 
 6689  6692     1 
 6689  6696     1 
 6689  6701     1 
 6689  6702     1 
 6690  6701     1 
 6690  6702     1 
 6691  6693     1 
 6691  6694     1 
 6691  6695     1 
 6691  6697     1 
 6691  6698     1 
 6691  6699     1 
 6691  6700     1 
 6692  6697     1 
 6692  6698     1 
 6692  6699     1 
 6692  6700     1 
 6693  6696     1 
 6694  6696     1 
 6695  6696     1 
 6696  6700     1 
 6700  6705     1 
 6700  6706     1 
 6700  6711     1 
 6701  6703     1 
 6701  6704     1 
 6702  6707     1 
 6702  6708     1 
 6702  6709     1 
 6702  6712     1 
 6702  6713     1 
 6703  6705     1 
 6703  6706     1 
 6703  6711     1 
 6704  6710     1 
 6704  6714     1 
 6704  6715     1 
 6705  6707     1 
 6705  6708     1 
 6705  6709     1 
 6705  6712     1 
 6705  6713     1 
 6706  6712     1 
 6706  6713     1 
 6707  6710     1 
 6707  6711     1 
 6708  6710     1 
 6708  6711     1 
 6709  6711     1 
 6711  6716     1 
 6711  6717     1 
 6711  6733     1 
 6712  6714     1 
 6712  6715     1 
 6713  6718     1 
 6713  6719     1 
 6713  6720     1 
 6713  6734     1 
 6713  6735     1 
 6714  6716     1 
 6714  6717     1 
 6714  6733     1 
 6715  6721     1 
 6715  6722     1 
 6715  6723     1 
 6715  6736     1 
 6715  6737     1 
 6716  6718     1 
 6716  6719     1 
 6716  6720     1 
 6716  6734     1 
 6716  6735     1 
 6717  6724     1 
 6717  6725     1 
 6717  6726     1 
 6717  6734     1 
 6717  6735     1 
 6718  6721     1 
 6718  6722     1 
 6718  6723     1 
 6718  6733     1 
 6719  6721     1 
 6719  6722     1 
 6719  6723     1 
 6719  6733     1 
 6720  6727     1 
 6720  6728     1 
 6720  6729     1 
 6720  6733     1 
 6721  6724     1 
 6721  6725     1 
 6721  6726     1 
 6722  6724     1 
 6722  6725     1 
 6722  6726     1 
 6723  6730     1 
 6723  6731     1 
 6723  6732     1 
 6724  6727     1 
 6724  6728     1 
 6724  6729     1 
 6725  6727     1 
 6725  6728     1 
 6725  6729     1 
 6727  6730     1 
 6727  6731     1 
 6727  6732     1 
 6728  6730     1 
 6728  6731     1 
 6728  6732     1 
 6733  6738     1 
 6733  6739     1 
 6733  6740     1 
 6734  6736     1 
 6734  6737     1 
 6735  6741     1 
 6735  6742     1 
 6736  6738     1 
 6736  6739     1 
 6736  6740     1 
 6737  6743     1 
 6737  6744     1 
 6738  6741     1 
 6738  6742     1 
 6739  6741     1 
 6739  6742     1 
 6740  6745     1 
 6740  6746     1 
 6740  6760     1 
 6741  6743     1 
 6741  6744     1 
 6742  6747     1 
 6742  6748     1 
 6742  6749     1 
 6742  6761     1 
 6742  6762     1 
 6743  6745     1 
 6743  6746     1 
 6743  6760     1 
 6744  6750     1 
 6744  6758     1 
 6744  6763     1 
 6744  6764     1 
 6745  6747     1 
 6745  6748     1 
 6745  6749     1 
 6745  6761     1 
 6745  6762     1 
 6746  6751     1 
 6746  6752     1 
 6746  6756     1 
 6746  6759     1 
 6746  6761     1 
 6746  6762     1 
 6747  6750     1 
 6747  6758     1 
 6747  6760     1 
 6748  6750     1 
 6748  6758     1 
 6748  6760     1 
 6749  6753     1 
 6749  6754     1 
 6749  6757     1 
 6749  6760     1 
 6750  6755     1 
 6750  6756     1 
 6750  6759     1 
 6751  6753     1 
 6751  6754     1 
 6751  6758     1 
 6752  6757     1 
 6752  6758     1 
 6753  6755     1 
 6753  6756     1 
 6754  6759     1 
 6755  6757     1 
 6755  6758     1 
 6757  6759     1 
 6760  6765     1 
 6760  6766     1 
 6760  6780     1 
 6761  6763     1 
 6761  6764     1 
 6762  6767     1 
 6762  6768     1 
 6762  6769     1 
 6762  6781     1 
 6762  6782     1 
 6763  6765     1 
 6763  6766     1 
 6763  6780     1 
 6764  6770     1 
 6764  6778     1 
 6764  6783     1 
 6764  6784     1 
 6765  6767     1 
 6765  6768     1 
 6765  6769     1 
 6765  6781     1 
 6765  6782     1 
 6766  6771     1 
 6766  6772     1 
 6766  6776     1 
 6766  6779     1 
 6766  6781     1 
 6766  6782     1 
 6767  6770     1 
 6767  6778     1 
 6767  6780     1 
 6768  6770     1 
 6768  6778     1 
 6768  6780     1 
 6769  6773     1 
 6769  6774     1 
 6769  6777     1 
 6769  6780     1 
 6770  6775     1 
 6770  6776     1 
 6770  6779     1 
 6771  6773     1 
 6771  6774     1 
 6771  6778     1 
 6772  6777     1 
 6772  6778     1 
 6773  6775     1 
 6773  6776     1 
 6774  6779     1 
 6775  6777     1 
 6775  6778     1 
 6777  6779     1 
 6780  6785     1 
 6780  6786     1 
 6780  6802     1 
 6781  6783     1 
 6781  6784     1 
 6782  6787     1 
 6782  6788     1 
 6782  6789     1 
 6782  6803     1 
 6782  6804     1 
 6783  6785     1 
 6783  6786     1 
 6783  6802     1 
 6784  6790     1 
 6784  6791     1 
 6784  6792     1 
 6784  6805     1 
 6784  6806     1 
 6785  6787     1 
 6785  6788     1 
 6785  6789     1 
 6785  6803     1 
 6785  6804     1 
 6786  6793     1 
 6786  6794     1 
 6786  6795     1 
 6786  6803     1 
 6786  6804     1 
 6787  6790     1 
 6787  6791     1 
 6787  6792     1 
 6787  6802     1 
 6788  6790     1 
 6788  6791     1 
 6788  6792     1 
 6788  6802     1 
 6789  6796     1 
 6789  6797     1 
 6789  6798     1 
 6789  6802     1 
 6790  6793     1 
 6790  6794     1 
 6790  6795     1 
 6791  6793     1 
 6791  6794     1 
 6791  6795     1 
 6792  6799     1 
 6792  6800     1 
 6792  6801     1 
 6793  6796     1 
 6793  6797     1 
 6793  6798     1 
 6794  6796     1 
 6794  6797     1 
 6794  6798     1 
 6796  6799     1 
 6796  6800     1 
 6796  6801     1 
 6797  6799     1 
 6797  6800     1 
 6797  6801     1 
 6802  6807     1 
 6802  6808     1 
 6802  6817     1 
 6803  6805     1 
 6803  6806     1 
 6804  6809     1 
 6804  6810     1 
 6804  6811     1 
 6804  6818     1 
 6804  6819     1 
 6805  6807     1 
 6805  6808     1 
 6805  6817     1 
 6806  6812     1 
 6806  6813     1 
 6806  6814     1 
 6806  6820     1 
 6806  6821     1 
 6807  6809     1 
 6807  6810     1 
 6807  6811     1 
 6807  6818     1 
 6807  6819     1 
 6808  6815     1 
 6808  6816     1 
 6808  6818     1 
 6808  6819     1 
 6809  6812     1 
 6809  6813     1 
 6809  6814     1 
 6809  6817     1 
 6810  6812     1 
 6810  6813     1 
 6810  6814     1 
 6810  6817     1 
 6811  6817     1 
 6812  6815     1 
 6812  6816     1 
 6813  6815     1 
 6813  6816     1 
 6817  6822     1 
 6817  6823     1 
 6817  6824     1 
 6818  6820     1 
 6818  6821     1 
 6819  6825     1 
 6819  6826     1 
 6820  6822     1 
 6820  6823     1 
 6820  6824     1 
 6821  6827     1 
 6821  6828     1 
 6822  6825     1 
 6822  6826     1 
 6823  6825     1 
 6823  6826     1 
 6824  6829     1 
 6824  6830     1 
 6824  6835     1 
 6825  6827     1 
 6825  6828     1 
 6826  6831     1 
 6826  6832     1 
 6826  6833     1 
 6826  6836     1 
 6826  6837     1 
 6827  6829     1 
 6827  6830     1 
 6827  6835     1 
 6828  6834     1 
 6828  6838     1 
 6828  6839     1 
 6829  6831     1 
 6829  6832     1 
 6829  6833     1 
 6829  6836     1 
 6829  6837     1 
 6830  6836     1 
 6830  6837     1 
 6831  6834     1 
 6831  6835     1 
 6832  6834     1 
 6832  6835     1 
 6833  6835     1 
 6835  6840     1 
 6835  6841     1 
 6835  6846     1 
 6836  6838     1 
 6836  6839     1 
 6837  6842     1 
 6837  6843     1 
 6837  6844     1 
 6837  6847     1 
 6837  6848     1 
 6838  6840     1 
 6838  6841     1 
 6838  6846     1 
 6839  6845     1 
 6839  6849     1 
 6839  6850     1 
 6840  6842     1 
 6840  6843     1 
 6840  6844     1 
 6840  6847     1 
 6840  6848     1 
 6841  6847     1 
 6841  6848     1 
 6842  6845     1 
 6842  6846     1 
 6843  6845     1 
 6843  6846     1 
 6844  6846     1 
 6846  6851     1 
 6846  6852     1 
 6846  6862     1 
 6847  6849     1 
 6847  6850     1 
 6848  6853     1 
 6848  6854     1 
 6848  6858     1 
 6848  6863     1 
 6848  6864     1 
 6849  6851     1 
 6849  6852     1 
 6849  6862     1 
 6850  6855     1 
 6850  6856     1 
 6850  6857     1 
 6850  6859     1 
 6850  6860     1 
 6850  6861     1 
 6850  6865     1 
 6850  6866     1 
 6851  6853     1 
 6851  6854     1 
 6851  6858     1 
 6851  6863     1 
 6851  6864     1 
 6852  6863     1 
 6852  6864     1 
 6853  6855     1 
 6853  6856     1 
 6853  6857     1 
 6853  6859     1 
 6853  6860     1 
 6853  6861     1 
 6853  6862     1 
 6854  6859     1 
 6854  6860     1 
 6854  6861     1 
 6854  6862     1 
 6855  6858     1 
 6856  6858     1 
 6857  6858     1 
 6858  6862     1 
 6862  6867     1 
 6862  6868     1 
 6862  6877     1 
 6863  6865     1 
 6863  6866     1 
 6864  6869     1 
 6864  6870     1 
 6864  6871     1 
 6864  6878     1 
 6864  6879     1 
 6865  6867     1 
 6865  6868     1 
 6865  6877     1 
 6866  6872     1 
 6866  6873     1 
 6866  6874     1 
 6866  6880     1 
 6866  6881     1 
 6867  6869     1 
 6867  6870     1 
 6867  6871     1 
 6867  6878     1 
 6867  6879     1 
 6868  6875     1 
 6868  6876     1 
 6868  6878     1 
 6868  6879     1 
 6869  6872     1 
 6869  6873     1 
 6869  6874     1 
 6869  6877     1 
 6870  6872     1 
 6870  6873     1 
 6870  6874     1 
 6870  6877     1 
 6871  6877     1 
 6872  6875     1 
 6872  6876     1 
 6873  6875     1 
 6873  6876     1 
 6877  6882     1 
 6877  6883     1 
 6877  6896     1 
 6878  6880     1 
 6878  6881     1 
 6879  6884     1 
 6879  6885     1 
 6879  6886     1 
 6879  6897     1 
 6879  6898     1 
 6880  6882     1 
 6880  6883     1 
 6880  6896     1 
 6881  6887     1 
 6881  6888     1 
 6881  6892     1 
 6881  6899     1 
 6881  6900     1 
 6882  6884     1 
 6882  6885     1 
 6882  6886     1 
 6882  6897     1 
 6882  6898     1 
 6883  6889     1 
 6883  6890     1 
 6883  6891     1 
 6883  6893     1 
 6883  6894     1 
 6883  6895     1 
 6883  6897     1 
 6883  6898     1 
 6884  6887     1 
 6884  6888     1 
 6884  6892     1 
 6884  6896     1 
 6885  6887     1 
 6885  6888     1 
 6885  6892     1 
 6885  6896     1 
 6886  6896     1 
 6887  6889     1 
 6887  6890     1 
 6887  6891     1 
 6887  6893     1 
 6887  6894     1 
 6887  6895     1 
 6888  6893     1 
 6888  6894     1 
 6888  6895     1 
 6889  6892     1 
 6890  6892     1 
 6891  6892     1 
 6896  6901     1 
 6896  6902     1 
 6896  6918     1 
 6897  6899     1 
 6897  6900     1 
 6898  6903     1 
 6898  6904     1 
 6898  6905     1 
 6898  6919     1 
 6898  6920     1 
 6899  6901     1 
 6899  6902     1 
 6899  6918     1 
 6900  6906     1 
 6900  6907     1 
 6900  6908     1 
 6900  6921     1 
 6900  6922     1 
 6901  6903     1 
 6901  6904     1 
 6901  6905     1 
 6901  6919     1 
 6901  6920     1 
 6902  6909     1 
 6902  6910     1 
 6902  6911     1 
 6902  6919     1 
 6902  6920     1 
 6903  6906     1 
 6903  6907     1 
 6903  6908     1 
 6903  6918     1 
 6904  6906     1 
 6904  6907     1 
 6904  6908     1 
 6904  6918     1 
 6905  6912     1 
 6905  6913     1 
 6905  6914     1 
 6905  6918     1 
 6906  6909     1 
 6906  6910     1 
 6906  6911     1 
 6907  6909     1 
 6907  6910     1 
 6907  6911     1 
 6908  6915     1 
 6908  6916     1 
 6908  6917     1 
 6909  6912     1 
 6909  6913     1 
 6909  6914     1 
 6910  6912     1 
 6910  6913     1 
 6910  6914     1 
 6912  6915     1 
 6912  6916     1 
 6912  6917     1 
 6913  6915     1 
 6913  6916     1 
 6913  6917     1 
 6918  6923     1 
 6918  6924     1 
 6918  6935     1 
 6919  6921     1 
 6919  6922     1 
 6920  6925     1 
 6920  6926     1 
 6920  6927     1 
 6920  6936     1 
 6920  6937     1 
 6921  6923     1 
 6921  6924     1 
 6921  6935     1 
 6922  6928     1 
 6922  6933     1 
 6922  6938     1 
 6922  6939     1 
 6923  6925     1 
 6923  6926     1 
 6923  6927     1 
 6923  6936     1 
 6923  6937     1 
 6924  6929     1 
 6924  6930     1 
 6924  6932     1 
 6924  6934     1 
 6924  6936     1 
 6924  6937     1 
 6925  6928     1 
 6925  6933     1 
 6925  6935     1 
 6926  6928     1 
 6926  6933     1 
 6926  6935     1 
 6927  6931     1 
 6927  6935     1 
 6928  6934     1 
 6929  6931     1 
 6929  6932     1 
 6929  6933     1 
 6930  6934     1 
 6931  6933     1 
 6935  6940     1 
 6935  6941     1 
 6935  6955     1 
 6936  6938     1 
 6936  6939     1 
 6937  6942     1 
 6937  6943     1 
 6937  6944     1 
 6937  6956     1 
 6937  6957     1 
 6938  6940     1 
 6938  6941     1 
 6938  6955     1 
 6939  6945     1 
 6939  6953     1 
 6939  6958     1 
 6939  6959     1 
 6940  6942     1 
 6940  6943     1 
 6940  6944     1 
 6940  6956     1 
 6940  6957     1 
 6941  6946     1 
 6941  6947     1 
 6941  6951     1 
 6941  6954     1 
 6941  6956     1 
 6941  6957     1 
 6942  6945     1 
 6942  6953     1 
 6942  6955     1 
 6943  6945     1 
 6943  6953     1 
 6943  6955     1 
 6944  6948     1 
 6944  6949     1 
 6944  6952     1 
 6944  6955     1 
 6945  6950     1 
 6945  6951     1 
 6945  6954     1 
 6946  6948     1 
 6946  6949     1 
 6946  6953     1 
 6947  6952     1 
 6947  6953     1 
 6948  6950     1 
 6948  6951     1 
 6949  6954     1 
 6950  6952     1 
 6950  6953     1 
 6952  6954     1 
 6955  6960     1 
 6955  6961     1 
 6955  6975     1 
 6956  6958     1 
 6956  6959     1 
 6957  6962     1 
 6957  6963     1 
 6957  6964     1 
 6957  6976     1 
 6957  6977     1 
 6958  6960     1 
 6958  6961     1 
 6958  6975     1 
 6959  6965     1 
 6959  6973     1 
 6959  6978     1 
 6959  6979     1 
 6960  6962     1 
 6960  6963     1 
 6960  6964     1 
 6960  6976     1 
 6960  6977     1 
 6961  6966     1 
 6961  6967     1 
 6961  6971     1 
 6961  6974     1 
 6961  6976     1 
 6961  6977     1 
 6962  6965     1 
 6962  6973     1 
 6962  6975     1 
 6963  6965     1 
 6963  6973     1 
 6963  6975     1 
 6964  6968     1 
 6964  6969     1 
 6964  6972     1 
 6964  6975     1 
 6965  6970     1 
 6965  6971     1 
 6965  6974     1 
 6966  6968     1 
 6966  6969     1 
 6966  6973     1 
 6967  6972     1 
 6967  6973     1 
 6968  6970     1 
 6968  6971     1 
 6969  6974     1 
 6970  6972     1 
 6970  6973     1 
 6972  6974     1 
 6975  6980     1 
 6975  6981     1 
 6975  6995     1 
 6976  6978     1 
 6976  6979     1 
 6977  6982     1 
 6977  6983     1 
 6977  6984     1 
 6977  6996     1 
 6977  6997     1 
 6978  6980     1 
 6978  6981     1 
 6978  6995     1 
 6979  6985     1 
 6979  6993     1 
 6979  6998     1 
 6979  6999     1 
 6980  6982     1 
 6980  6983     1 
 6980  6984     1 
 6980  6996     1 
 6980  6997     1 
 6981  6986     1 
 6981  6987     1 
 6981  6991     1 
 6981  6994     1 
 6981  6996     1 
 6981  6997     1 
 6982  6985     1 
 6982  6993     1 
 6982  6995     1 
 6983  6985     1 
 6983  6993     1 
 6983  6995     1 
 6984  6988     1 
 6984  6989     1 
 6984  6992     1 
 6984  6995     1 
 6985  6990     1 
 6985  6991     1 
 6985  6994     1 
 6986  6988     1 
 6986  6989     1 
 6986  6993     1 
 6987  6992     1 
 6987  6993     1 
 6988  6990     1 
 6988  6991     1 
 6989  6994     1 
 6990  6992     1 
 6990  6993     1 
 6992  6994     1 
 6995  7000     1 
 6995  7001     1 
 6995  7005     1 
 6996  6998     1 
 6996  6999     1 
 6997  7002     1 
 6997  7003     1 
 6997  7004     1 
 6997  7006     1 
 6997  7007     1 
 6998  7000     1 
 6998  7001     1 
 6998  7005     1 
 6999  7008     1 
 6999  7009     1 
 7000  7002     1 
 7000  7003     1 
 7000  7004     1 
 7000  7006     1 
 7000  7007     1 
 7001  7006     1 
 7001  7007     1 
 7002  7005     1 
 7003  7005     1 
 7004  7005     1 
 7005  7010     1 
 7005  7011     1 
 7005  7022     1 
 7006  7008     1 
 7006  7009     1 
 7007  7012     1 
 7007  7013     1 
 7007  7014     1 
 7007  7023     1 
 7007  7024     1 
 7008  7010     1 
 7008  7011     1 
 7008  7022     1 
 7009  7015     1 
 7009  7016     1 
 7009  7017     1 
 7009  7025     1 
 7009  7026     1 
 7010  7012     1 
 7010  7013     1 
 7010  7014     1 
 7010  7023     1 
 7010  7024     1 
 7011  7018     1 
 7011  7019     1 
 7011  7023     1 
 7011  7024     1 
 7012  7015     1 
 7012  7016     1 
 7012  7017     1 
 7012  7022     1 
 7013  7015     1 
 7013  7016     1 
 7013  7017     1 
 7013  7022     1 
 7014  7020     1 
 7014  7021     1 
 7014  7022     1 
 7015  7018     1 
 7015  7019     1 
 7016  7018     1 
 7016  7019     1 
 7018  7020     1 
 7018  7021     1 
 7022  7027     1 
 7022  7028     1 
 7022  7034     1 
 7023  7025     1 
 7023  7026     1 
 7024  7029     1 
 7024  7030     1 
 7024  7031     1 
 7024  7035     1 
 7024  7036     1 
 7025  7027     1 
 7025  7028     1 
 7025  7034     1 
 7026  7032     1 
 7026  7033     1 
 7026  7037     1 
 7026  7038     1 
 7027  7029     1 
 7027  7030     1 
 7027  7031     1 
 7027  7035     1 
 7027  7036     1 
 7028  7035     1 
 7028  7036     1 
 7029  7032     1 
 7029  7033     1 
 7029  7034     1 
 7030  7032     1 
 7030  7033     1 
 7030  7034     1 
 7031  7034     1 
 7034  7039     1 
 7034  7040     1 
 7034  7041     1 
 7035  7037     1 
 7035  7038     1 
 7036  7042     1 
 7036  7043     1 
 7037  7039     1 
 7037  7040     1 
 7037  7041     1 
 7038  7044     1 
 7038  7045     1 
 7039  7042     1 
 7039  7043     1 
 7040  7042     1 
 7040  7043     1 
 7041  7046     1 
 7041  7047     1 
 7041  7055     1 
 7042  7044     1 
 7042  7045     1 
 7043  7048     1 
 7043  7049     1 
 7043  7050     1 
 7043  7056     1 
 7043  7057     1 
 7044  7046     1 
 7044  7047     1 
 7044  7055     1 
 7045  7051     1 
 7045  7052     1 
 7045  7058     1 
 7045  7059     1 
 7046  7048     1 
 7046  7049     1 
 7046  7050     1 
 7046  7056     1 
 7046  7057     1 
 7047  7053     1 
 7047  7054     1 
 7047  7056     1 
 7047  7057     1 
 7048  7051     1 
 7048  7052     1 
 7048  7055     1 
 7049  7051     1 
 7049  7052     1 
 7049  7055     1 
 7050  7055     1 
 7051  7053     1 
 7051  7054     1 
 7055  7060     1 
 7055  7061     1 
 7055  7065     1 
 7056  7058     1 
 7056  7059     1 
 7057  7062     1 
 7057  7063     1 
 7057  7064     1 
 7057  7066     1 
 7057  7067     1 
 7058  7060     1 
 7058  7061     1 
 7058  7065     1 
 7059  7068     1 
 7059  7069     1 
 7060  7062     1 
 7060  7063     1 
 7060  7064     1 
 7060  7066     1 
 7060  7067     1 
 7061  7066     1 
 7061  7067     1 
 7062  7065     1 
 7063  7065     1 
 7064  7065     1 
 7065  7070     1 
 7065  7071     1 
 7065  7075     1 
 7066  7068     1 
 7066  7069     1 
 7067  7072     1 
 7067  7073     1 
 7067  7074     1 
 7067  7076     1 
 7067  7077     1 
 7068  7070     1 
 7068  7071     1 
 7068  7075     1 
 7069  7078     1 
 7069  7079     1 
 7070  7072     1 
 7070  7073     1 
 7070  7074     1 
 7070  7076     1 
 7070  7077     1 
 7071  7076     1 
 7071  7077     1 
 7072  7075     1 
 7073  7075     1 
 7074  7075     1 
 7075  7080     1 
 7075  7081     1 
 7075  7094     1 
 7076  7078     1 
 7076  7079     1 
 7077  7082     1 
 7077  7083     1 
 7077  7087     1 
 7077  7095     1 
 7077  7096     1 
 7078  7080     1 
 7078  7081     1 
 7078  7094     1 
 7079  7084     1 
 7079  7085     1 
 7079  7086     1 
 7079  7088     1 
 7079  7089     1 
 7079  7090     1 
 7079  7097     1 
 7079  7098     1 
 7080  7082     1 
 7080  7083     1 
 7080  7087     1 
 7080  7095     1 
 7080  7096     1 
 7081  7091     1 
 7081  7092     1 
 7081  7093     1 
 7081  7095     1 
 7081  7096     1 
 7082  7084     1 
 7082  7085     1 
 7082  7086     1 
 7082  7088     1 
 7082  7089     1 
 7082  7090     1 
 7082  7094     1 
 7083  7088     1 
 7083  7089     1 
 7083  7090     1 
 7083  7094     1 
 7084  7087     1 
 7085  7087     1 
 7086  7087     1 
 7087  7094     1 
 7088  7091     1 
 7088  7092     1 
 7088  7093     1 
 7089  7091     1 
 7089  7092     1 
 7089  7093     1 
 7094  7099     1 
 7094  7100     1 
 7094  7105     1 
 7095  7097     1 
 7095  7098     1 
 7096  7101     1 
 7096  7102     1 
 7096  7103     1 
 7096  7106     1 
 7096  7107     1 
 7097  7099     1 
 7097  7100     1 
 7097  7105     1 
 7098  7104     1 
 7098  7108     1 
 7098  7109     1 
 7099  7101     1 
 7099  7102     1 
 7099  7103     1 
 7099  7106     1 
 7099  7107     1 
 7100  7106     1 
 7100  7107     1 
 7101  7104     1 
 7101  7105     1 
 7102  7104     1 
 7102  7105     1 
 7103  7105     1 
 7105  7110     1 
 7105  7111     1 
 7105  7117     1 
 7106  7108     1 
 7106  7109     1 
 7107  7112     1 
 7107  7113     1 
 7107  7114     1 
 7107  7118     1 
 7107  7119     1 
 7108  7110     1 
 7108  7111     1 
 7108  7117     1 
 7109  7115     1 
 7109  7116     1 
 7109  7120     1 
 7109  7121     1 
 7110  7112     1 
 7110  7113     1 
 7110  7114     1 
 7110  7118     1 
 7110  7119     1 
 7111  7118     1 
 7111  7119     1 
 7112  7115     1 
 7112  7116     1 
 7112  7117     1 
 7113  7115     1 
 7113  7116     1 
 7113  7117     1 
 7114  7117     1 
 7117  7122     1 
 7117  7123     1 
 7117  7138     1 
 7118  7120     1 
 7118  7121     1 
 7119  7124     1 
 7119  7125     1 
 7119  7126     1 
 7119  7139     1 
 7119  7140     1 
 7120  7122     1 
 7120  7123     1 
 7120  7138     1 
 7121  7127     1 
 7121  7136     1 
 7121  7141     1 
 7121  7142     1 
 7122  7124     1 
 7122  7125     1 
 7122  7126     1 
 7122  7139     1 
 7122  7140     1 
 7123  7128     1 
 7123  7129     1 
 7123  7134     1 
 7123  7137     1 
 7123  7139     1 
 7123  7140     1 
 7124  7127     1 
 7124  7136     1 
 7124  7138     1 
 7125  7127     1 
 7125  7136     1 
 7125  7138     1 
 7126  7130     1 
 7126  7131     1 
 7126  7135     1 
 7126  7138     1 
 7127  7132     1 
 7127  7134     1 
 7127  7137     1 
 7128  7130     1 
 7128  7131     1 
 7128  7136     1 
 7129  7133     1 
 7129  7135     1 
 7129  7136     1 
 7130  7132     1 
 7130  7134     1 
 7131  7137     1 
 7132  7135     1 
 7132  7136     1 
 7133  7134     1 
 7135  7137     1 
 7138  7143     1 
 7138  7144     1 
 7138  7150     1 
 7139  7141     1 
 7139  7142     1 
 7140  7145     1 
 7140  7146     1 
 7140  7147     1 
 7140  7151     1 
 7140  7152     1 
 7141  7143     1 
 7141  7144     1 
 7141  7150     1 
 7142  7148     1 
 7142  7149     1 
 7142  7153     1 
 7142  7154     1 
 7143  7145     1 
 7143  7146     1 
 7143  7147     1 
 7143  7151     1 
 7143  7152     1 
 7144  7151     1 
 7144  7152     1 
 7145  7148     1 
 7145  7149     1 
 7145  7150     1 
 7146  7148     1 
 7146  7149     1 
 7146  7150     1 
 7147  7150     1 
 7150  7155     1 
 7150  7156     1 
 7150  7171     1 
 7151  7153     1 
 7151  7154     1 
 7152  7157     1 
 7152  7158     1 
 7152  7159     1 
 7152  7172     1 
 7152  7173     1 
 7153  7155     1 
 7153  7156     1 
 7153  7171     1 
 7154  7160     1 
 7154  7169     1 
 7154  7174     1 
 7154  7175     1 
 7155  7157     1 
 7155  7158     1 
 7155  7159     1 
 7155  7172     1 
 7155  7173     1 
 7156  7161     1 
 7156  7162     1 
 7156  7167     1 
 7156  7170     1 
 7156  7172     1 
 7156  7173     1 
 7157  7160     1 
 7157  7169     1 
 7157  7171     1 
 7158  7160     1 
 7158  7169     1 
 7158  7171     1 
 7159  7163     1 
 7159  7164     1 
 7159  7168     1 
 7159  7171     1 
 7160  7165     1 
 7160  7167     1 
 7160  7170     1 
 7161  7163     1 
 7161  7164     1 
 7161  7169     1 
 7162  7166     1 
 7162  7168     1 
 7162  7169     1 
 7163  7165     1 
 7163  7167     1 
 7164  7170     1 
 7165  7168     1 
 7165  7169     1 
 7166  7167     1 
 7168  7170     1 
 7171  7176     1 
 7171  7177     1 
 7171  7192     1 
 7172  7174     1 
 7172  7175     1 
 7173  7178     1 
 7173  7179     1 
 7173  7180     1 
 7173  7193     1 
 7173  7194     1 
 7174  7176     1 
 7174  7177     1 
 7174  7192     1 
 7175  7181     1 
 7175  7190     1 
 7175  7195     1 
 7175  7196     1 
 7176  7178     1 
 7176  7179     1 
 7176  7180     1 
 7176  7193     1 
 7176  7194     1 
 7177  7182     1 
 7177  7183     1 
 7177  7188     1 
 7177  7191     1 
 7177  7193     1 
 7177  7194     1 
 7178  7181     1 
 7178  7190     1 
 7178  7192     1 
 7179  7181     1 
 7179  7190     1 
 7179  7192     1 
 7180  7184     1 
 7180  7185     1 
 7180  7189     1 
 7180  7192     1 
 7181  7186     1 
 7181  7188     1 
 7181  7191     1 
 7182  7184     1 
 7182  7185     1 
 7182  7190     1 
 7183  7187     1 
 7183  7189     1 
 7183  7190     1 
 7184  7186     1 
 7184  7188     1 
 7185  7191     1 
 7186  7189     1 
 7186  7190     1 
 7187  7188     1 
 7189  7191     1 
 7192  7197     1 
 7192  7198     1 
 7192  7216     1 
 7193  7195     1 
 7193  7196     1 
 7194  7199     1 
 7194  7200     1 
 7194  7201     1 
 7194  7217     1 
 7194  7218     1 
 7195  7197     1 
 7195  7198     1 
 7195  7216     1 
 7196  7202     1 
 7196  7203     1 
 7196  7204     1 
 7196  7219     1 
 7196  7220     1 
 7197  7199     1 
 7197  7200     1 
 7197  7201     1 
 7197  7217     1 
 7197  7218     1 
 7198  7205     1 
 7198  7206     1 
 7198  7207     1 
 7198  7217     1 
 7198  7218     1 
 7199  7202     1 
 7199  7203     1 
 7199  7204     1 
 7199  7216     1 
 7200  7202     1 
 7200  7203     1 
 7200  7204     1 
 7200  7216     1 
 7201  7208     1 
 7201  7209     1 
 7201  7216     1 
 7202  7205     1 
 7202  7206     1 
 7202  7207     1 
 7203  7205     1 
 7203  7206     1 
 7203  7207     1 
 7204  7210     1 
 7204  7213     1 
 7205  7208     1 
 7205  7209     1 
 7206  7208     1 
 7206  7209     1 
 7207  7211     1 
 7207  7212     1 
 7207  7214     1 
 7207  7215     1 
 7208  7210     1 
 7208  7213     1 
 7210  7214     1 
 7210  7215     1 
 7211  7213     1 
 7212  7213     1 
 7216  7221     1 
 7216  7222     1 
 7216  7237     1 
 7217  7219     1 
 7217  7220     1 
 7218  7223     1 
 7218  7224     1 
 7218  7225     1 
 7218  7238     1 
 7218  7239     1 
 7219  7221     1 
 7219  7222     1 
 7219  7237     1 
 7220  7226     1 
 7220  7235     1 
 7220  7240     1 
 7220  7241     1 
 7221  7223     1 
 7221  7224     1 
 7221  7225     1 
 7221  7238     1 
 7221  7239     1 
 7222  7227     1 
 7222  7228     1 
 7222  7233     1 
 7222  7236     1 
 7222  7238     1 
 7222  7239     1 
 7223  7226     1 
 7223  7235     1 
 7223  7237     1 
 7224  7226     1 
 7224  7235     1 
 7224  7237     1 
 7225  7229     1 
 7225  7230     1 
 7225  7234     1 
 7225  7237     1 
 7226  7231     1 
 7226  7233     1 
 7226  7236     1 
 7227  7229     1 
 7227  7230     1 
 7227  7235     1 
 7228  7232     1 
 7228  7234     1 
 7228  7235     1 
 7229  7231     1 
 7229  7233     1 
 7230  7236     1 
 7231  7234     1 
 7231  7235     1 
 7232  7233     1 
 7234  7236     1 
 7237  7242     1 
 7237  7243     1 
 7237  7251     1 
 7238  7240     1 
 7238  7241     1 
 7239  7244     1 
 7239  7245     1 
 7239  7246     1 
 7239  7252     1 
 7239  7253     1 
 7240  7242     1 
 7240  7243     1 
 7240  7251     1 
 7241  7247     1 
 7241  7248     1 
 7241  7254     1 
 7241  7255     1 
 7242  7244     1 
 7242  7245     1 
 7242  7246     1 
 7242  7252     1 
 7242  7253     1 
 7243  7249     1 
 7243  7250     1 
 7243  7252     1 
 7243  7253     1 
 7244  7247     1 
 7244  7248     1 
 7244  7251     1 
 7245  7247     1 
 7245  7248     1 
 7245  7251     1 
 7246  7251     1 
 7247  7249     1 
 7247  7250     1 
 7251  7256     1 
 7251  7257     1 
 7251  7270     1 
 7252  7254     1 
 7252  7255     1 
 7253  7258     1 
 7253  7259     1 
 7253  7260     1 
 7253  7271     1 
 7253  7272     1 
 7254  7256     1 
 7254  7257     1 
 7254  7270     1 
 7255  7261     1 
 7255  7262     1 
 7255  7266     1 
 7255  7273     1 
 7255  7282     1 
 7256  7258     1 
 7256  7259     1 
 7256  7260     1 
 7256  7271     1 
 7256  7272     1 
 7257  7263     1 
 7257  7264     1 
 7257  7265     1 
 7257  7267     1 
 7257  7268     1 
 7257  7269     1 
 7257  7271     1 
 7257  7272     1 
 7258  7261     1 
 7258  7262     1 
 7258  7266     1 
 7258  7270     1 
 7259  7261     1 
 7259  7262     1 
 7259  7266     1 
 7259  7270     1 
 7260  7270     1 
 7261  7263     1 
 7261  7264     1 
 7261  7265     1 
 7261  7267     1 
 7261  7268     1 
 7261  7269     1 
 7262  7267     1 
 7262  7268     1 
 7262  7269     1 
 7263  7266     1 
 7264  7266     1 
 7265  7266     1 
 7270  7274     1 
 7270  7275     1 
 7270  7276     1 
 7270  7279     1 
 7270  7283     1 
 7270  7284     1 
 7271  7273     1 
 7271  7282     1 
 7272  7277     1 
 7272  7278     1 
 7272  7280     1 
 7272  7281     1 
 7272  7285     1 
 7272  7286     1 
 7273  7280     1 
 7273  7281     1 
 7273  7283     1 
 7273  7284     1 
 7274  7277     1 
 7274  7278     1 
 7274  7279     1 
 7274  7282     1 
 7275  7277     1 
 7275  7278     1 
 7275  7279     1 
 7275  7282     1 
 7276  7283     1 
 7276  7284     1 
 7277  7280     1 
 7277  7281     1 
 7277  7282     1 
 7278  7280     1 
 7278  7281     1 
 7278  7282     1 
 7279  7285     1 
 7279  7286     1 
 7280  7283     1 
 7280  7284     1 
 7281  7283     1 
 7281  7284     1 
 7282  7287     1 
 7282  7288     1 
 7283  7285     1 
 7283  7286     1 
 7284  7289     1 
 7284  7290     1 
 7284  7298     1 
 7285  7287     1 
 7285  7288     1 
 7286  7291     1 
 7286  7292     1 
 7286  7296     1 
 7286  7299     1 
 7286  7300     1 
 7287  7289     1 
 7287  7290     1 
 7287  7298     1 
 7288  7293     1 
 7288  7294     1 
 7288  7295     1 
 7288  7297     1 
 7288  7301     1 
 7288  7302     1 
 7289  7291     1 
 7289  7292     1 
 7289  7296     1 
 7289  7299     1 
 7289  7300     1 
 7290  7299     1 
 7290  7300     1 
 7291  7293     1 
 7291  7294     1 
 7291  7295     1 
 7291  7297     1 
 7291  7298     1 
 7292  7297     1 
 7292  7298     1 
 7293  7296     1 
 7294  7296     1 
 7295  7296     1 
 7296  7298     1 
 7298  7303     1 
 7298  7304     1 
 7298  7315     1 
 7299  7301     1 
 7299  7302     1 
 7300  7305     1 
 7300  7306     1 
 7300  7307     1 
 7300  7316     1 
 7300  7317     1 
 7301  7303     1 
 7301  7304     1 
 7301  7315     1 
 7302  7308     1 
 7302  7309     1 
 7302  7310     1 
 7302  7318     1 
 7302  7319     1 
 7303  7305     1 
 7303  7306     1 
 7303  7307     1 
 7303  7316     1 
 7303  7317     1 
 7304  7311     1 
 7304  7316     1 
 7304  7317     1 
 7305  7308     1 
 7305  7309     1 
 7305  7310     1 
 7305  7315     1 
 7306  7308     1 
 7306  7309     1 
 7306  7310     1 
 7306  7315     1 
 7307  7312     1 
 7307  7313     1 
 7307  7314     1 
 7307  7315     1 
 7308  7311     1 
 7309  7311     1 
 7315  7320     1 
 7315  7321     1 
 7315  7326     1 
 7316  7318     1 
 7316  7319     1 
 7317  7322     1 
 7317  7323     1 
 7317  7324     1 
 7317  7327     1 
 7317  7328     1 
 7318  7320     1 
 7318  7321     1 
 7318  7326     1 
 7319  7325     1 
 7319  7329     1 
 7319  7330     1 
 7320  7322     1 
 7320  7323     1 
 7320  7324     1 
 7320  7327     1 
 7320  7328     1 
 7321  7327     1 
 7321  7328     1 
 7322  7325     1 
 7322  7326     1 
 7323  7325     1 
 7323  7326     1 
 7324  7326     1 
 7326  7331     1 
 7326  7332     1 
 7326  7338     1 
 7327  7329     1 
 7327  7330     1 
 7328  7333     1 
 7328  7334     1 
 7328  7335     1 
 7328  7339     1 
 7328  7340     1 
 7329  7331     1 
 7329  7332     1 
 7329  7338     1 
 7330  7336     1 
 7330  7337     1 
 7330  7341     1 
 7330  7342     1 
 7331  7333     1 
 7331  7334     1 
 7331  7335     1 
 7331  7339     1 
 7331  7340     1 
 7332  7339     1 
 7332  7340     1 
 7333  7336     1 
 7333  7337     1 
 7333  7338     1 
 7334  7336     1 
 7334  7337     1 
 7334  7338     1 
 7335  7338     1 
 7338  7343     1 
 7338  7344     1 
 7338  7357     1 
 7339  7341     1 
 7339  7342     1 
 7340  7345     1 
 7340  7346     1 
 7340  7350     1 
 7340  7358     1 
 7340  7359     1 
 7341  7343     1 
 7341  7344     1 
 7341  7357     1 
 7342  7347     1 
 7342  7348     1 
 7342  7349     1 
 7342  7351     1 
 7342  7352     1 
 7342  7353     1 
 7342  7360     1 
 7342  7361     1 
 7343  7345     1 
 7343  7346     1 
 7343  7350     1 
 7343  7358     1 
 7343  7359     1 
 7344  7354     1 
 7344  7355     1 
 7344  7356     1 
 7344  7358     1 
 7344  7359     1 
 7345  7347     1 
 7345  7348     1 
 7345  7349     1 
 7345  7351     1 
 7345  7352     1 
 7345  7353     1 
 7345  7357     1 
 7346  7351     1 
 7346  7352     1 
 7346  7353     1 
 7346  7357     1 
 7347  7350     1 
 7348  7350     1 
 7349  7350     1 
 7350  7357     1 
 7351  7354     1 
 7351  7355     1 
 7351  7356     1 
 7352  7354     1 
 7352  7355     1 
 7352  7356     1 
 7357  7362     1 
 7357  7363     1 
 7357  7381     1 
 7358  7360     1 
 7358  7361     1 
 7359  7364     1 
 7359  7365     1 
 7359  7366     1 
 7359  7382     1 
 7359  7383     1 
 7360  7362     1 
 7360  7363     1 
 7360  7381     1 
 7361  7367     1 
 7361  7368     1 
 7361  7369     1 
 7361  7384     1 
 7361  7385     1 
 7362  7364     1 
 7362  7365     1 
 7362  7366     1 
 7362  7382     1 
 7362  7383     1 
 7363  7370     1 
 7363  7371     1 
 7363  7372     1 
 7363  7382     1 
 7363  7383     1 
 7364  7367     1 
 7364  7368     1 
 7364  7369     1 
 7364  7381     1 
 7365  7367     1 
 7365  7368     1 
 7365  7369     1 
 7365  7381     1 
 7366  7373     1 
 7366  7374     1 
 7366  7381     1 
 7367  7370     1 
 7367  7371     1 
 7367  7372     1 
 7368  7370     1 
 7368  7371     1 
 7368  7372     1 
 7369  7375     1 
 7369  7378     1 
 7370  7373     1 
 7370  7374     1 
 7371  7373     1 
 7371  7374     1 
 7372  7376     1 
 7372  7377     1 
 7372  7379     1 
 7372  7380     1 
 7373  7375     1 
 7373  7378     1 
 7375  7379     1 
 7375  7380     1 
 7376  7378     1 
 7377  7378     1 
 7381  7386     1 
 7381  7387     1 
 7381  7398     1 
 7382  7384     1 
 7382  7385     1 
 7383  7388     1 
 7383  7389     1 
 7383  7390     1 
 7383  7399     1 
 7383  7400     1 
 7384  7386     1 
 7384  7387     1 
 7384  7398     1 
 7385  7391     1 
 7385  7392     1 
 7385  7393     1 
 7385  7401     1 
 7385  7402     1 
 7386  7388     1 
 7386  7389     1 
 7386  7390     1 
 7386  7399     1 
 7386  7400     1 
 7387  7394     1 
 7387  7395     1 
 7387  7399     1 
 7387  7400     1 
 7388  7391     1 
 7388  7392     1 
 7388  7393     1 
 7388  7398     1 
 7389  7391     1 
 7389  7392     1 
 7389  7393     1 
 7389  7398     1 
 7390  7396     1 
 7390  7397     1 
 7390  7398     1 
 7391  7394     1 
 7391  7395     1 
 7392  7394     1 
 7392  7395     1 
 7394  7396     1 
 7394  7397     1 
 7398  7403     1 
 7398  7404     1 
 7398  7417     1 
 7399  7401     1 
 7399  7402     1 
 7400  7405     1 
 7400  7406     1 
 7400  7407     1 
 7400  7418     1 
 7400  7419     1 
 7401  7403     1 
 7401  7404     1 
 7401  7417     1 
 7402  7408     1 
 7402  7409     1 
 7402  7413     1 
 7402  7420     1 
 7402  7421     1 
 7403  7405     1 
 7403  7406     1 
 7403  7407     1 
 7403  7418     1 
 7403  7419     1 
 7404  7410     1 
 7404  7411     1 
 7404  7412     1 
 7404  7414     1 
 7404  7415     1 
 7404  7416     1 
 7404  7418     1 
 7404  7419     1 
 7405  7408     1 
 7405  7409     1 
 7405  7413     1 
 7405  7417     1 
 7406  7408     1 
 7406  7409     1 
 7406  7413     1 
 7406  7417     1 
 7407  7417     1 
 7408  7410     1 
 7408  7411     1 
 7408  7412     1 
 7408  7414     1 
 7408  7415     1 
 7408  7416     1 
 7409  7414     1 
 7409  7415     1 
 7409  7416     1 
 7410  7413     1 
 7411  7413     1 
 7412  7413     1 
 7417  7422     1 
 7417  7423     1 
 7417  7436     1 
 7418  7420     1 
 7418  7421     1 
 7419  7424     1 
 7419  7425     1 
 7419  7426     1 
 7419  7437     1 
 7419  7438     1 
 7420  7422     1 
 7420  7423     1 
 7420  7436     1 
 7421  7427     1 
 7421  7428     1 
 7421  7432     1 
 7421  7439     1 
 7421  7440     1 
 7422  7424     1 
 7422  7425     1 
 7422  7426     1 
 7422  7437     1 
 7422  7438     1 
 7423  7429     1 
 7423  7430     1 
 7423  7431     1 
 7423  7433     1 
 7423  7434     1 
 7423  7435     1 
 7423  7437     1 
 7423  7438     1 
 7424  7427     1 
 7424  7428     1 
 7424  7432     1 
 7424  7436     1 
 7425  7427     1 
 7425  7428     1 
 7425  7432     1 
 7425  7436     1 
 7426  7436     1 
 7427  7429     1 
 7427  7430     1 
 7427  7431     1 
 7427  7433     1 
 7427  7434     1 
 7427  7435     1 
 7428  7433     1 
 7428  7434     1 
 7428  7435     1 
 7429  7432     1 
 7430  7432     1 
 7431  7432     1 
 7436  7441     1 
 7436  7442     1 
 7436  7456     1 
 7437  7439     1 
 7437  7440     1 
 7438  7443     1 
 7438  7444     1 
 7438  7445     1 
 7438  7457     1 
 7438  7458     1 
 7439  7441     1 
 7439  7442     1 
 7439  7456     1 
 7440  7446     1 
 7440  7454     1 
 7440  7459     1 
 7440  7460     1 
 7441  7443     1 
 7441  7444     1 
 7441  7445     1 
 7441  7457     1 
 7441  7458     1 
 7442  7447     1 
 7442  7448     1 
 7442  7452     1 
 7442  7455     1 
 7442  7457     1 
 7442  7458     1 
 7443  7446     1 
 7443  7454     1 
 7443  7456     1 
 7444  7446     1 
 7444  7454     1 
 7444  7456     1 
 7445  7449     1 
 7445  7450     1 
 7445  7453     1 
 7445  7456     1 
 7446  7451     1 
 7446  7452     1 
 7446  7455     1 
 7447  7449     1 
 7447  7450     1 
 7447  7454     1 
 7448  7453     1 
 7448  7454     1 
 7449  7451     1 
 7449  7452     1 
 7450  7455     1 
 7451  7453     1 
 7451  7454     1 
 7453  7455     1 
 7456  7461     1 
 7456  7462     1 
 7456  7472     1 
 7457  7459     1 
 7457  7460     1 
 7458  7463     1 
 7458  7464     1 
 7458  7468     1 
 7458  7473     1 
 7458  7474     1 
 7459  7461     1 
 7459  7462     1 
 7459  7472     1 
 7460  7465     1 
 7460  7466     1 
 7460  7467     1 
 7460  7469     1 
 7460  7470     1 
 7460  7471     1 
 7460  7475     1 
 7460  7476     1 
 7461  7463     1 
 7461  7464     1 
 7461  7468     1 
 7461  7473     1 
 7461  7474     1 
 7462  7473     1 
 7462  7474     1 
 7463  7465     1 
 7463  7466     1 
 7463  7467     1 
 7463  7469     1 
 7463  7470     1 
 7463  7471     1 
 7463  7472     1 
 7464  7469     1 
 7464  7470     1 
 7464  7471     1 
 7464  7472     1 
 7465  7468     1 
 7466  7468     1 
 7467  7468     1 
 7468  7472     1 
 7472  7477     1 
 7472  7478     1 
 7472  7488     1 
 7473  7475     1 
 7473  7476     1 
 7474  7479     1 
 7474  7480     1 
 7474  7484     1 
 7474  7489     1 
 7474  7490     1 
 7475  7477     1 
 7475  7478     1 
 7475  7488     1 
 7476  7481     1 
 7476  7482     1 
 7476  7483     1 
 7476  7485     1 
 7476  7486     1 
 7476  7487     1 
 7476  7491     1 
 7476  7492     1 
 7477  7479     1 
 7477  7480     1 
 7477  7484     1 
 7477  7489     1 
 7477  7490     1 
 7478  7489     1 
 7478  7490     1 
 7479  7481     1 
 7479  7482     1 
 7479  7483     1 
 7479  7485     1 
 7479  7486     1 
 7479  7487     1 
 7479  7488     1 
 7480  7485     1 
 7480  7486     1 
 7480  7487     1 
 7480  7488     1 
 7481  7484     1 
 7482  7484     1 
 7483  7484     1 
 7484  7488     1 
 7488  7493     1 
 7488  7494     1 
 7488  7503     1 
 7489  7491     1 
 7489  7492     1 
 7490  7495     1 
 7490  7496     1 
 7490  7497     1 
 7490  7504     1 
 7490  7505     1 
 7491  7493     1 
 7491  7494     1 
 7491  7503     1 
 7492  7498     1 
 7492  7499     1 
 7492  7500     1 
 7492  7506     1 
 7492  7507     1 
 7493  7495     1 
 7493  7496     1 
 7493  7497     1 
 7493  7504     1 
 7493  7505     1 
 7494  7501     1 
 7494  7502     1 
 7494  7504     1 
 7494  7505     1 
 7495  7498     1 
 7495  7499     1 
 7495  7500     1 
 7495  7503     1 
 7496  7498     1 
 7496  7499     1 
 7496  7500     1 
 7496  7503     1 
 7497  7503     1 
 7498  7501     1 
 7498  7502     1 
 7499  7501     1 
 7499  7502     1 
 7503  7508     1 
 7503  7509     1 
 7503  7519     1 
 7504  7506     1 
 7504  7507     1 
 7505  7510     1 
 7505  7511     1 
 7505  7515     1 
 7505  7520     1 
 7505  7521     1 
 7506  7508     1 
 7506  7509     1 
 7506  7519     1 
 7507  7512     1 
 7507  7513     1 
 7507  7514     1 
 7507  7516     1 
 7507  7517     1 
 7507  7518     1 
 7507  7522     1 
 7507  7523     1 
 7508  7510     1 
 7508  7511     1 
 7508  7515     1 
 7508  7520     1 
 7508  7521     1 
 7509  7520     1 
 7509  7521     1 
 7510  7512     1 
 7510  7513     1 
 7510  7514     1 
 7510  7516     1 
 7510  7517     1 
 7510  7518     1 
 7510  7519     1 
 7511  7516     1 
 7511  7517     1 
 7511  7518     1 
 7511  7519     1 
 7512  7515     1 
 7513  7515     1 
 7514  7515     1 
 7515  7519     1 
 7519  7524     1 
 7519  7525     1 
 7519  7535     1 
 7520  7522     1 
 7520  7523     1 
 7521  7526     1 
 7521  7527     1 
 7521  7531     1 
 7521  7536     1 
 7521  7537     1 
 7522  7524     1 
 7522  7525     1 
 7522  7535     1 
 7523  7528     1 
 7523  7529     1 
 7523  7530     1 
 7523  7532     1 
 7523  7533     1 
 7523  7534     1 
 7523  7538     1 
 7523  7539     1 
 7524  7526     1 
 7524  7527     1 
 7524  7531     1 
 7524  7536     1 
 7524  7537     1 
 7525  7536     1 
 7525  7537     1 
 7526  7528     1 
 7526  7529     1 
 7526  7530     1 
 7526  7532     1 
 7526  7533     1 
 7526  7534     1 
 7526  7535     1 
 7527  7532     1 
 7527  7533     1 
 7527  7534     1 
 7527  7535     1 
 7528  7531     1 
 7529  7531     1 
 7530  7531     1 
 7531  7535     1 
 7535  7540     1 
 7535  7541     1 
 7535  7547     1 
 7536  7538     1 
 7536  7539     1 
 7537  7542     1 
 7537  7543     1 
 7537  7544     1 
 7537  7548     1 
 7537  7549     1 
 7538  7540     1 
 7538  7541     1 
 7538  7547     1 
 7539  7545     1 
 7539  7546     1 
 7539  7550     1 
 7539  7551     1 
 7540  7542     1 
 7540  7543     1 
 7540  7544     1 
 7540  7548     1 
 7540  7549     1 
 7541  7548     1 
 7541  7549     1 
 7542  7545     1 
 7542  7546     1 
 7542  7547     1 
 7543  7545     1 
 7543  7546     1 
 7543  7547     1 
 7544  7547     1 
 7547  7552     1 
 7547  7553     1 
 7547  7569     1 
 7548  7550     1 
 7548  7551     1 
 7549  7554     1 
 7549  7555     1 
 7549  7556     1 
 7549  7570     1 
 7549  7571     1 
 7550  7552     1 
 7550  7553     1 
 7550  7569     1 
 7551  7557     1 
 7551  7558     1 
 7551  7559     1 
 7551  7572     1 
 7551  7573     1 
 7552  7554     1 
 7552  7555     1 
 7552  7556     1 
 7552  7570     1 
 7552  7571     1 
 7553  7560     1 
 7553  7561     1 
 7553  7562     1 
 7553  7570     1 
 7553  7571     1 
 7554  7557     1 
 7554  7558     1 
 7554  7559     1 
 7554  7569     1 
 7555  7557     1 
 7555  7558     1 
 7555  7559     1 
 7555  7569     1 
 7556  7563     1 
 7556  7564     1 
 7556  7565     1 
 7556  7569     1 
 7557  7560     1 
 7557  7561     1 
 7557  7562     1 
 7558  7560     1 
 7558  7561     1 
 7558  7562     1 
 7559  7566     1 
 7559  7567     1 
 7559  7568     1 
 7560  7563     1 
 7560  7564     1 
 7560  7565     1 
 7561  7563     1 
 7561  7564     1 
 7561  7565     1 
 7563  7566     1 
 7563  7567     1 
 7563  7568     1 
 7564  7566     1 
 7564  7567     1 
 7564  7568     1 
 7569  7574     1 
 7569  7575     1 
 7569  7590     1 
 7570  7572     1 
 7570  7573     1 
 7571  7576     1 
 7571  7577     1 
 7571  7578     1 
 7571  7591     1 
 7571  7592     1 
 7572  7574     1 
 7572  7575     1 
 7572  7590     1 
 7573  7579     1 
 7573  7588     1 
 7573  7593     1 
 7573  7594     1 
 7574  7576     1 
 7574  7577     1 
 7574  7578     1 
 7574  7591     1 
 7574  7592     1 
 7575  7580     1 
 7575  7581     1 
 7575  7586     1 
 7575  7589     1 
 7575  7591     1 
 7575  7592     1 
 7576  7579     1 
 7576  7588     1 
 7576  7590     1 
 7577  7579     1 
 7577  7588     1 
 7577  7590     1 
 7578  7582     1 
 7578  7583     1 
 7578  7587     1 
 7578  7590     1 
 7579  7584     1 
 7579  7586     1 
 7579  7589     1 
 7580  7582     1 
 7580  7583     1 
 7580  7588     1 
 7581  7585     1 
 7581  7587     1 
 7581  7588     1 
 7582  7584     1 
 7582  7586     1 
 7583  7589     1 
 7584  7587     1 
 7584  7588     1 
 7585  7586     1 
 7587  7589     1 
 7590  7595     1 
 7590  7596     1 
 7590  7610     1 
 7591  7593     1 
 7591  7594     1 
 7592  7597     1 
 7592  7598     1 
 7592  7599     1 
 7592  7611     1 
 7592  7612     1 
 7593  7595     1 
 7593  7596     1 
 7593  7610     1 
 7594  7600     1 
 7594  7608     1 
 7594  7613     1 
 7594  7614     1 
 7595  7597     1 
 7595  7598     1 
 7595  7599     1 
 7595  7611     1 
 7595  7612     1 
 7596  7601     1 
 7596  7602     1 
 7596  7606     1 
 7596  7609     1 
 7596  7611     1 
 7596  7612     1 
 7597  7600     1 
 7597  7608     1 
 7597  7610     1 
 7598  7600     1 
 7598  7608     1 
 7598  7610     1 
 7599  7603     1 
 7599  7604     1 
 7599  7607     1 
 7599  7610     1 
 7600  7605     1 
 7600  7606     1 
 7600  7609     1 
 7601  7603     1 
 7601  7604     1 
 7601  7608     1 
 7602  7607     1 
 7602  7608     1 
 7603  7605     1 
 7603  7606     1 
 7604  7609     1 
 7605  7607     1 
 7605  7608     1 
 7607  7609     1 
 7610  7615     1 
 7610  7616     1 
 7610  7622     1 
 7611  7613     1 
 7611  7614     1 
 7612  7617     1 
 7612  7618     1 
 7612  7619     1 
 7612  7623     1 
 7612  7624     1 
 7613  7615     1 
 7613  7616     1 
 7613  7622     1 
 7614  7620     1 
 7614  7621     1 
 7614  7625     1 
 7614  7626     1 
 7615  7617     1 
 7615  7618     1 
 7615  7619     1 
 7615  7623     1 
 7615  7624     1 
 7616  7623     1 
 7616  7624     1 
 7617  7620     1 
 7617  7621     1 
 7617  7622     1 
 7618  7620     1 
 7618  7621     1 
 7618  7622     1 
 7619  7622     1 
 7622  7627     1 
 7622  7628     1 
 7622  7633     1 
 7623  7625     1 
 7623  7626     1 
 7624  7629     1 
 7624  7630     1 
 7624  7631     1 
 7624  7634     1 
 7624  7635     1 
 7625  7627     1 
 7625  7628     1 
 7625  7633     1 
 7626  7632     1 
 7626  7636     1 
 7626  7637     1 
 7627  7629     1 
 7627  7630     1 
 7627  7631     1 
 7627  7634     1 
 7627  7635     1 
 7628  7634     1 
 7628  7635     1 
 7629  7632     1 
 7629  7633     1 
 7630  7632     1 
 7630  7633     1 
 7631  7633     1 
 7633  7638     1 
 7633  7639     1 
 7633  7654     1 
 7634  7636     1 
 7634  7637     1 
 7635  7640     1 
 7635  7641     1 
 7635  7642     1 
 7635  7655     1 
 7635  7656     1 
 7636  7638     1 
 7636  7639     1 
 7636  7654     1 
 7637  7643     1 
 7637  7652     1 
 7637  7657     1 
 7637  7658     1 
 7638  7640     1 
 7638  7641     1 
 7638  7642     1 
 7638  7655     1 
 7638  7656     1 
 7639  7644     1 
 7639  7645     1 
 7639  7650     1 
 7639  7653     1 
 7639  7655     1 
 7639  7656     1 
 7640  7643     1 
 7640  7652     1 
 7640  7654     1 
 7641  7643     1 
 7641  7652     1 
 7641  7654     1 
 7642  7646     1 
 7642  7647     1 
 7642  7651     1 
 7642  7654     1 
 7643  7648     1 
 7643  7650     1 
 7643  7653     1 
 7644  7646     1 
 7644  7647     1 
 7644  7652     1 
 7645  7649     1 
 7645  7651     1 
 7645  7652     1 
 7646  7648     1 
 7646  7650     1 
 7647  7653     1 
 7648  7651     1 
 7648  7652     1 
 7649  7650     1 
 7651  7653     1 
 7654  7659     1 
 7654  7660     1 
 7654  7666     1 
 7655  7657     1 
 7655  7658     1 
 7656  7661     1 
 7656  7662     1 
 7656  7663     1 
 7656  7667     1 
 7656  7668     1 
 7657  7659     1 
 7657  7660     1 
 7657  7666     1 
 7658  7664     1 
 7658  7665     1 
 7658  7669     1 
 7658  7670     1 
 7659  7661     1 
 7659  7662     1 
 7659  7663     1 
 7659  7667     1 
 7659  7668     1 
 7660  7667     1 
 7660  7668     1 
 7661  7664     1 
 7661  7665     1 
 7661  7666     1 
 7662  7664     1 
 7662  7665     1 
 7662  7666     1 
 7663  7666     1 
 7666  7671     1 
 7666  7672     1 
 7666  7673     1 
 7667  7669     1 
 7667  7670     1 
 7668  7674     1 
 7668  7675     1 
 7669  7671     1 
 7669  7672     1 
 7669  7673     1 
 7670  7676     1 
 7670  7677     1 
 7671  7674     1 
 7671  7675     1 
 7672  7674     1 
 7672  7675     1 
 7673  7678     1 
 7673  7679     1 
 7673  7680     1 
 7674  7676     1 
 7674  7677     1 
 7675  7681     1 
 7675  7682     1 
 7676  7678     1 
 7676  7679     1 
 7676  7680     1 
 7677  7683     1 
 7677  7684     1 
 7678  7681     1 
 7678  7682     1 
 7679  7681     1 
 7679  7682     1 
 7680  7685     1 
 7680  7686     1 
 7680  7690     1 
 7681  7683     1 
 7681  7684     1 
 7682  7687     1 
 7682  7688     1 
 7682  7689     1 
 7682  7691     1 
 7682  7692     1 
 7683  7685     1 
 7683  7686     1 
 7683  7690     1 
 7684  7693     1 
 7684  7694     1 
 7685  7687     1 
 7685  7688     1 
 7685  7689     1 
 7685  7691     1 
 7685  7692     1 
 7686  7691     1 
 7686  7692     1 
 7687  7690     1 
 7688  7690     1 
 7689  7690     1 
 7690  7695     1 
 7690  7696     1 
 7690  7709     1 
 7691  7693     1 
 7691  7694     1 
 7692  7697     1 
 7692  7698     1 
 7692  7702     1 
 7692  7710     1 
 7692  7711     1 
 7693  7695     1 
 7693  7696     1 
 7693  7709     1 
 7694  7699     1 
 7694  7700     1 
 7694  7701     1 
 7694  7703     1 
 7694  7704     1 
 7694  7705     1 
 7694  7712     1 
 7694  7713     1 
 7695  7697     1 
 7695  7698     1 
 7695  7702     1 
 7695  7710     1 
 7695  7711     1 
 7696  7706     1 
 7696  7707     1 
 7696  7708     1 
 7696  7710     1 
 7696  7711     1 
 7697  7699     1 
 7697  7700     1 
 7697  7701     1 
 7697  7703     1 
 7697  7704     1 
 7697  7705     1 
 7697  7709     1 
 7698  7703     1 
 7698  7704     1 
 7698  7705     1 
 7698  7709     1 
 7699  7702     1 
 7700  7702     1 
 7701  7702     1 
 7702  7709     1 
 7703  7706     1 
 7703  7707     1 
 7703  7708     1 
 7704  7706     1 
 7704  7707     1 
 7704  7708     1 
 7709  7714     1 
 7709  7715     1 
 7709  7723     1 
 7710  7712     1 
 7710  7713     1 
 7711  7716     1 
 7711  7717     1 
 7711  7718     1 
 7711  7724     1 
 7711  7725     1 
 7712  7714     1 
 7712  7715     1 
 7712  7723     1 
 7713  7719     1 
 7713  7720     1 
 7713  7726     1 
 7713  7727     1 
 7714  7716     1 
 7714  7717     1 
 7714  7718     1 
 7714  7724     1 
 7714  7725     1 
 7715  7721     1 
 7715  7722     1 
 7715  7724     1 
 7715  7725     1 
 7716  7719     1 
 7716  7720     1 
 7716  7723     1 
 7717  7719     1 
 7717  7720     1 
 7717  7723     1 
 7718  7723     1 
 7719  7721     1 
 7719  7722     1 
 7723  7728     1 
 7723  7729     1 
 7723  7733     1 
 7724  7726     1 
 7724  7727     1 
 7725  7730     1 
 7725  7731     1 
 7725  7732     1 
 7725  7734     1 
 7725  7735     1 
 7726  7728     1 
 7726  7729     1 
 7726  7733     1 
 7727  7736     1 
 7727  7737     1 
 7728  7730     1 
 7728  7731     1 
 7728  7732     1 
 7728  7734     1 
 7728  7735     1 
 7729  7734     1 
 7729  7735     1 
 7730  7733     1 
 7731  7733     1 
 7732  7733     1 
 7733  7738     1 
 7733  7739     1 
 7733  7747     1 
 7734  7736     1 
 7734  7737     1 
 7735  7740     1 
 7735  7741     1 
 7735  7742     1 
 7735  7748     1 
 7735  7749     1 
 7736  7738     1 
 7736  7739     1 
 7736  7747     1 
 7737  7743     1 
 7737  7744     1 
 7737  7750     1 
 7737  7751     1 
 7738  7740     1 
 7738  7741     1 
 7738  7742     1 
 7738  7748     1 
 7738  7749     1 
 7739  7745     1 
 7739  7746     1 
 7739  7748     1 
 7739  7749     1 
 7740  7743     1 
 7740  7744     1 
 7740  7747     1 
 7741  7743     1 
 7741  7744     1 
 7741  7747     1 
 7742  7747     1 
 7743  7745     1 
 7743  7746     1 
 7747  7752     1 
 7747  7753     1 
 7747  7764     1 
 7748  7750     1 
 7748  7751     1 
 7749  7754     1 
 7749  7755     1 
 7749  7756     1 
 7749  7765     1 
 7749  7766     1 
 7750  7752     1 
 7750  7753     1 
 7750  7764     1 
 7751  7757     1 
 7751  7758     1 
 7751  7759     1 
 7751  7767     1 
 7751  7768     1 
 7752  7754     1 
 7752  7755     1 
 7752  7756     1 
 7752  7765     1 
 7752  7766     1 
 7753  7760     1 
 7753  7761     1 
 7753  7765     1 
 7753  7766     1 
 7754  7757     1 
 7754  7758     1 
 7754  7759     1 
 7754  7764     1 
 7755  7757     1 
 7755  7758     1 
 7755  7759     1 
 7755  7764     1 
 7756  7762     1 
 7756  7763     1 
 7756  7764     1 
 7757  7760     1 
 7757  7761     1 
 7758  7760     1 
 7758  7761     1 
 7760  7762     1 
 7760  7763     1 
 7764  7769     1 
 7764  7770     1 
 7764  7780     1 
 7765  7767     1 
 7765  7768     1 
 7766  7771     1 
 7766  7772     1 
 7766  7776     1 
 7766  7781     1 
 7766  7782     1 
 7767  7769     1 
 7767  7770     1 
 7767  7780     1 
 7768  7773     1 
 7768  7774     1 
 7768  7775     1 
 7768  7777     1 
 7768  7778     1 
 7768  7779     1 
 7768  7783     1 
 7768  7784     1 
 7769  7771     1 
 7769  7772     1 
 7769  7776     1 
 7769  7781     1 
 7769  7782     1 
 7770  7781     1 
 7770  7782     1 
 7771  7773     1 
 7771  7774     1 
 7771  7775     1 
 7771  7777     1 
 7771  7778     1 
 7771  7779     1 
 7771  7780     1 
 7772  7777     1 
 7772  7778     1 
 7772  7779     1 
 7772  7780     1 
 7773  7776     1 
 7774  7776     1 
 7775  7776     1 
 7776  7780     1 
 7780  7785     1 
 7780  7786     1 
 7780  7799     1 
 7781  7783     1 
 7781  7784     1 
 7782  7787     1 
 7782  7788     1 
 7782  7792     1 
 7782  7800     1 
 7782  7801     1 
 7783  7785     1 
 7783  7786     1 
 7783  7799     1 
 7784  7789     1 
 7784  7790     1 
 7784  7791     1 
 7784  7793     1 
 7784  7794     1 
 7784  7795     1 
 7784  7802     1 
 7784  7803     1 
 7785  7787     1 
 7785  7788     1 
 7785  7792     1 
 7785  7800     1 
 7785  7801     1 
 7786  7796     1 
 7786  7797     1 
 7786  7798     1 
 7786  7800     1 
 7786  7801     1 
 7787  7789     1 
 7787  7790     1 
 7787  7791     1 
 7787  7793     1 
 7787  7794     1 
 7787  7795     1 
 7787  7799     1 
 7788  7793     1 
 7788  7794     1 
 7788  7795     1 
 7788  7799     1 
 7789  7792     1 
 7790  7792     1 
 7791  7792     1 
 7792  7799     1 
 7793  7796     1 
 7793  7797     1 
 7793  7798     1 
 7794  7796     1 
 7794  7797     1 
 7794  7798     1 
 7799  7804     1 
 7799  7805     1 
 7799  7815     1 
 7800  7802     1 
 7800  7803     1 
 7801  7806     1 
 7801  7807     1 
 7801  7811     1 
 7801  7816     1 
 7801  7817     1 
 7802  7804     1 
 7802  7805     1 
 7802  7815     1 
 7803  7808     1 
 7803  7809     1 
 7803  7810     1 
 7803  7812     1 
 7803  7813     1 
 7803  7814     1 
 7803  7818     1 
 7803  7819     1 
 7804  7806     1 
 7804  7807     1 
 7804  7811     1 
 7804  7816     1 
 7804  7817     1 
 7805  7816     1 
 7805  7817     1 
 7806  7808     1 
 7806  7809     1 
 7806  7810     1 
 7806  7812     1 
 7806  7813     1 
 7806  7814     1 
 7806  7815     1 
 7807  7812     1 
 7807  7813     1 
 7807  7814     1 
 7807  7815     1 
 7808  7811     1 
 7809  7811     1 
 7810  7811     1 
 7811  7815     1 
 7815  7820     1 
 7815  7821     1 
 7815  7829     1 
 7816  7818     1 
 7816  7819     1 
 7817  7822     1 
 7817  7823     1 
 7817  7824     1 
 7817  7830     1 
 7817  7831     1 
 7818  7820     1 
 7818  7821     1 
 7818  7829     1 
 7819  7825     1 
 7819  7826     1 
 7819  7832     1 
 7819  7833     1 
 7820  7822     1 
 7820  7823     1 
 7820  7824     1 
 7820  7830     1 
 7820  7831     1 
 7821  7827     1 
 7821  7828     1 
 7821  7830     1 
 7821  7831     1 
 7822  7825     1 
 7822  7826     1 
 7822  7829     1 
 7823  7825     1 
 7823  7826     1 
 7823  7829     1 
 7824  7829     1 
 7825  7827     1 
 7825  7828     1 
 7829  7834     1 
 7829  7835     1 
 7829  7843     1 
 7830  7832     1 
 7830  7833     1 
 7831  7836     1 
 7831  7837     1 
 7831  7838     1 
 7831  7844     1 
 7831  7845     1 
 7832  7834     1 
 7832  7835     1 
 7832  7843     1 
 7833  7839     1 
 7833  7840     1 
 7833  7846     1 
 7833  7847     1 
 7834  7836     1 
 7834  7837     1 
 7834  7838     1 
 7834  7844     1 
 7834  7845     1 
 7835  7841     1 
 7835  7842     1 
 7835  7844     1 
 7835  7845     1 
 7836  7839     1 
 7836  7840     1 
 7836  7843     1 
 7837  7839     1 
 7837  7840     1 
 7837  7843     1 
 7838  7843     1 
 7839  7841     1 
 7839  7842     1 
 7843  7848     1 
 7843  7849     1 
 7843  7862     1 
 7844  7846     1 
 7844  7847     1 
 7845  7850     1 
 7845  7851     1 
 7845  7852     1 
 7845  7863     1 
 7845  7864     1 
 7846  7848     1 
 7846  7849     1 
 7846  7862     1 
 7847  7853     1 
 7847  7854     1 
 7847  7858     1 
 7847  7865     1 
 7847  7866     1 
 7848  7850     1 
 7848  7851     1 
 7848  7852     1 
 7848  7863     1 
 7848  7864     1 
 7849  7855     1 
 7849  7856     1 
 7849  7857     1 
 7849  7859     1 
 7849  7860     1 
 7849  7861     1 
 7849  7863     1 
 7849  7864     1 
 7850  7853     1 
 7850  7854     1 
 7850  7858     1 
 7850  7862     1 
 7851  7853     1 
 7851  7854     1 
 7851  7858     1 
 7851  7862     1 
 7852  7862     1 
 7853  7855     1 
 7853  7856     1 
 7853  7857     1 
 7853  7859     1 
 7853  7860     1 
 7853  7861     1 
 7854  7859     1 
 7854  7860     1 
 7854  7861     1 
 7855  7858     1 
 7856  7858     1 
 7857  7858     1 
 7862  7867     1 
 7862  7868     1 
 7862  7874     1 
 7863  7865     1 
 7863  7866     1 
 7864  7869     1 
 7864  7870     1 
 7864  7871     1 
 7864  7875     1 
 7864  7876     1 
 7865  7867     1 
 7865  7868     1 
 7865  7874     1 
 7866  7872     1 
 7866  7873     1 
 7866  7877     1 
 7866  7878     1 
 7867  7869     1 
 7867  7870     1 
 7867  7871     1 
 7867  7875     1 
 7867  7876     1 
 7868  7875     1 
 7868  7876     1 
 7869  7872     1 
 7869  7873     1 
 7869  7874     1 
 7870  7872     1 
 7870  7873     1 
 7870  7874     1 
 7871  7874     1 
 7874  7879     1 
 7874  7880     1 
 7874  7896     1 
 7875  7877     1 
 7875  7878     1 
 7876  7881     1 
 7876  7882     1 
 7876  7883     1 
 7876  7897     1 
 7876  7898     1 
 7877  7879     1 
 7877  7880     1 
 7877  7896     1 
 7878  7884     1 
 7878  7885     1 
 7878  7886     1 
 7878  7899     1 
 7878  7900     1 
 7879  7881     1 
 7879  7882     1 
 7879  7883     1 
 7879  7897     1 
 7879  7898     1 
 7880  7887     1 
 7880  7888     1 
 7880  7889     1 
 7880  7897     1 
 7880  7898     1 
 7881  7884     1 
 7881  7885     1 
 7881  7886     1 
 7881  7896     1 
 7882  7884     1 
 7882  7885     1 
 7882  7886     1 
 7882  7896     1 
 7883  7890     1 
 7883  7891     1 
 7883  7892     1 
 7883  7896     1 
 7884  7887     1 
 7884  7888     1 
 7884  7889     1 
 7885  7887     1 
 7885  7888     1 
 7885  7889     1 
 7886  7893     1 
 7886  7894     1 
 7886  7895     1 
 7887  7890     1 
 7887  7891     1 
 7887  7892     1 
 7888  7890     1 
 7888  7891     1 
 7888  7892     1 
 7890  7893     1 
 7890  7894     1 
 7890  7895     1 
 7891  7893     1 
 7891  7894     1 
 7891  7895     1 
 7896  7901     1 
 7896  7902     1 
 7896  7907     1 
 7897  7899     1 
 7897  7900     1 
 7898  7903     1 
 7898  7904     1 
 7898  7905     1 
 7898  7908     1 
 7898  7909     1 
 7899  7901     1 
 7899  7902     1 
 7899  7907     1 
 7900  7906     1 
 7900  7910     1 
 7900  7911     1 
 7901  7903     1 
 7901  7904     1 
 7901  7905     1 
 7901  7908     1 
 7901  7909     1 
 7902  7908     1 
 7902  7909     1 
 7903  7906     1 
 7903  7907     1 
 7904  7906     1 
 7904  7907     1 
 7905  7907     1 
 7907  7912     1 
 7907  7913     1 
 7907  7917     1 
 7908  7910     1 
 7908  7911     1 
 7909  7914     1 
 7909  7915     1 
 7909  7916     1 
 7909  7918     1 
 7909  7919     1 
 7910  7912     1 
 7910  7913     1 
 7910  7917     1 
 7911  7920     1 
 7911  7921     1 
 7912  7914     1 
 7912  7915     1 
 7912  7916     1 
 7912  7918     1 
 7912  7919     1 
 7913  7918     1 
 7913  7919     1 
 7914  7917     1 
 7915  7917     1 
 7916  7917     1 
 7917  7922     1 
 7917  7923     1 
 7917  7924     1 
 7918  7920     1 
 7918  7921     1 
 7919  7925     1 
 7919  7926     1 
 7920  7922     1 
 7920  7923     1 
 7920  7924     1 
 7921  7927     1 
 7921  7928     1 
 7922  7925     1 
 7922  7926     1 
 7923  7925     1 
 7923  7926     1 
 7924  7929     1 
 7924  7930     1 
 7924  7944     1 
 7925  7927     1 
 7925  7928     1 
 7926  7931     1 
 7926  7932     1 
 7926  7933     1 
 7926  7945     1 
 7926  7946     1 
 7927  7929     1 
 7927  7930     1 
 7927  7944     1 
 7928  7934     1 
 7928  7942     1 
 7928  7947     1 
 7928  7956     1 
 7929  7931     1 
 7929  7932     1 
 7929  7933     1 
 7929  7945     1 
 7929  7946     1 
 7930  7935     1 
 7930  7936     1 
 7930  7940     1 
 7930  7943     1 
 7930  7945     1 
 7930  7946     1 
 7931  7934     1 
 7931  7942     1 
 7931  7944     1 
 7932  7934     1 
 7932  7942     1 
 7932  7944     1 
 7933  7937     1 
 7933  7938     1 
 7933  7941     1 
 7933  7944     1 
 7934  7939     1 
 7934  7940     1 
 7934  7943     1 
 7935  7937     1 
 7935  7938     1 
 7935  7942     1 
 7936  7941     1 
 7936  7942     1 
 7937  7939     1 
 7937  7940     1 
 7938  7943     1 
 7939  7941     1 
 7939  7942     1 
 7941  7943     1 
 7944  7948     1 
 7944  7949     1 
 7944  7950     1 
 7944  7953     1 
 7944  7957     1 
 7944  7958     1 
 7945  7947     1 
 7945  7956     1 
 7946  7951     1 
 7946  7952     1 
 7946  7954     1 
 7946  7955     1 
 7946  7959     1 
 7946  7960     1 
 7947  7954     1 
 7947  7955     1 
 7947  7957     1 
 7947  7958     1 
 7948  7951     1 
 7948  7952     1 
 7948  7953     1 
 7948  7956     1 
 7949  7951     1 
 7949  7952     1 
 7949  7953     1 
 7949  7956     1 
 7950  7957     1 
 7950  7958     1 
 7951  7954     1 
 7951  7955     1 
 7951  7956     1 
 7952  7954     1 
 7952  7955     1 
 7952  7956     1 
 7953  7959     1 
 7953  7960     1 
 7954  7957     1 
 7954  7958     1 
 7955  7957     1 
 7955  7958     1 
 7956  7961     1 
 7956  7962     1 
 7957  7959     1 
 7957  7960     1 
 7958  7963     1 
 7958  7964     1 
 7958  7978     1 
 7959  7961     1 
 7959  7962     1 
 7960  7965     1 
 7960  7966     1 
 7960  7967     1 
 7960  7979     1 
 7960  7980     1 
 7961  7963     1 
 7961  7964     1 
 7961  7978     1 
 7962  7968     1 
 7962  7976     1 
 7962  7981     1 
 7962  7982     1 
 7963  7965     1 
 7963  7966     1 
 7963  7967     1 
 7963  7979     1 
 7963  7980     1 
 7964  7969     1 
 7964  7970     1 
 7964  7974     1 
 7964  7977     1 
 7964  7979     1 
 7964  7980     1 
 7965  7968     1 
 7965  7976     1 
 7965  7978     1 
 7966  7968     1 
 7966  7976     1 
 7966  7978     1 
 7967  7971     1 
 7967  7972     1 
 7967  7975     1 
 7967  7978     1 
 7968  7973     1 
 7968  7974     1 
 7968  7977     1 
 7969  7971     1 
 7969  7972     1 
 7969  7976     1 
 7970  7975     1 
 7970  7976     1 
 7971  7973     1 
 7971  7974     1 
 7972  7977     1 
 7973  7975     1 
 7973  7976     1 
 7975  7977     1 
 7978  7983     1 
 7978  7984     1 
 7978  7992     1 
 7979  7981     1 
 7979  7982     1 
 7980  7985     1 
 7980  7986     1 
 7980  7987     1 
 7980  7993     1 
 7980  7994     1 
 7981  7983     1 
 7981  7984     1 
 7981  7992     1 
 7982  7988     1 
 7982  7989     1 
 7982  7995     1 
 7982  7996     1 
 7983  7985     1 
 7983  7986     1 
 7983  7987     1 
 7983  7993     1 
 7983  7994     1 
 7984  7990     1 
 7984  7991     1 
 7984  7993     1 
 7984  7994     1 
 7985  7988     1 
 7985  7989     1 
 7985  7992     1 
 7986  7988     1 
 7986  7989     1 
 7986  7992     1 
 7987  7992     1 
 7988  7990     1 
 7988  7991     1 
 7992  7997     1 
 7992  7998     1 
 7992  8014     1 
 7993  7995     1 
 7993  7996     1 
 7994  7999     1 
 7994  8000     1 
 7994  8001     1 
 7994  8015     1 
 7994  8016     1 
 7995  7997     1 
 7995  7998     1 
 7995  8014     1 
 7996  8002     1 
 7996  8003     1 
 7996  8004     1 
 7996  8017     1 
 7996  8018     1 
 7997  7999     1 
 7997  8000     1 
 7997  8001     1 
 7997  8015     1 
 7997  8016     1 
 7998  8005     1 
 7998  8006     1 
 7998  8007     1 
 7998  8015     1 
 7998  8016     1 
 7999  8002     1 
 7999  8003     1 
 7999  8004     1 
 7999  8014     1 
 8000  8002     1 
 8000  8003     1 
 8000  8004     1 
 8000  8014     1 
 8001  8008     1 
 8001  8009     1 
 8001  8010     1 
 8001  8014     1 
 8002  8005     1 
 8002  8006     1 
 8002  8007     1 
 8003  8005     1 
 8003  8006     1 
 8003  8007     1 
 8004  8011     1 
 8004  8012     1 
 8004  8013     1 
 8005  8008     1 
 8005  8009     1 
 8005  8010     1 
 8006  8008     1 
 8006  8009     1 
 8006  8010     1 
 8008  8011     1 
 8008  8012     1 
 8008  8013     1 
 8009  8011     1 
 8009  8012     1 
 8009  8013     1 
 8014  8019     1 
 8014  8020     1 
 8014  8038     1 
 8015  8017     1 
 8015  8018     1 
 8016  8021     1 
 8016  8022     1 
 8016  8023     1 
 8016  8039     1 
 8016  8040     1 
 8017  8019     1 
 8017  8020     1 
 8017  8038     1 
 8018  8024     1 
 8018  8037     1 
 8018  8041     1 
 8018  8042     1 
 8019  8021     1 
 8019  8022     1 
 8019  8023     1 
 8019  8039     1 
 8019  8040     1 
 8020  8025     1 
 8020  8026     1 
 8020  8028     1 
 8020  8035     1 
 8020  8039     1 
 8020  8040     1 
 8021  8024     1 
 8021  8037     1 
 8021  8038     1 
 8022  8024     1 
 8022  8037     1 
 8022  8038     1 
 8023  8027     1 
 8023  8029     1 
 8023  8033     1 
 8023  8036     1 
 8023  8038     1 
 8024  8029     1 
 8024  8035     1 
 8025  8027     1 
 8025  8028     1 
 8025  8037     1 
 8026  8030     1 
 8026  8031     1 
 8026  8035     1 
 8027  8029     1 
 8027  8037     1 
 8028  8032     1 
 8028  8033     1 
 8028  8036     1 
 8029  8034     1 
 8029  8035     1 
 8030  8032     1 
 8030  8033     1 
 8030  8037     1 
 8031  8036     1 
 8031  8037     1 
 8032  8034     1 
 8032  8035     1 
 8034  8036     1 
 8034  8037     1 
 8038  8043     1 
 8038  8044     1 
 8038  8045     1 
 8039  8041     1 
 8039  8042     1 
 8040  8046     1 
 8040  8047     1 
 8041  8043     1 
 8041  8044     1 
 8041  8045     1 
 8042  8048     1 
 8042  8049     1 
 8043  8046     1 
 8043  8047     1 
 8044  8046     1 
 8044  8047     1 
 8045  8050     1 
 8045  8051     1 
 8045  8067     1 
 8046  8048     1 
 8046  8049     1 
 8047  8052     1 
 8047  8053     1 
 8047  8054     1 
 8047  8068     1 
 8047  8069     1 
 8048  8050     1 
 8048  8051     1 
 8048  8067     1 
 8049  8055     1 
 8049  8056     1 
 8049  8057     1 
 8049  8070     1 
 8049  8071     1 
 8050  8052     1 
 8050  8053     1 
 8050  8054     1 
 8050  8068     1 
 8050  8069     1 
 8051  8058     1 
 8051  8059     1 
 8051  8060     1 
 8051  8068     1 
 8051  8069     1 
 8052  8055     1 
 8052  8056     1 
 8052  8057     1 
 8052  8067     1 
 8053  8055     1 
 8053  8056     1 
 8053  8057     1 
 8053  8067     1 
 8054  8061     1 
 8054  8062     1 
 8054  8063     1 
 8054  8067     1 
 8055  8058     1 
 8055  8059     1 
 8055  8060     1 
 8056  8058     1 
 8056  8059     1 
 8056  8060     1 
 8057  8064     1 
 8057  8065     1 
 8057  8066     1 
 8058  8061     1 
 8058  8062     1 
 8058  8063     1 
 8059  8061     1 
 8059  8062     1 
 8059  8063     1 
 8061  8064     1 
 8061  8065     1 
 8061  8066     1 
 8062  8064     1 
 8062  8065     1 
 8062  8066     1 
 8067  8072     1 
 8067  8073     1 
 8067  8077     1 
 8068  8070     1 
 8068  8071     1 
 8069  8074     1 
 8069  8075     1 
 8069  8076     1 
 8069  8078     1 
 8069  8079     1 
 8070  8072     1 
 8070  8073     1 
 8070  8077     1 
 8071  8080     1 
 8071  8081     1 
 8072  8074     1 
 8072  8075     1 
 8072  8076     1 
 8072  8078     1 
 8072  8079     1 
 8073  8078     1 
 8073  8079     1 
 8074  8077     1 
 8075  8077     1 
 8076  8077     1 
 8077  8082     1 
 8077  8083     1 
 8077  8101     1 
 8078  8080     1 
 8078  8081     1 
 8079  8084     1 
 8079  8085     1 
 8079  8086     1 
 8079  8102     1 
 8079  8103     1 
 8080  8082     1 
 8080  8083     1 
 8080  8101     1 
 8081  8087     1 
 8081  8088     1 
 8081  8089     1 
 8081  8104     1 
 8081  8105     1 
 8082  8084     1 
 8082  8085     1 
 8082  8086     1 
 8082  8102     1 
 8082  8103     1 
 8083  8090     1 
 8083  8091     1 
 8083  8092     1 
 8083  8102     1 
 8083  8103     1 
 8084  8087     1 
 8084  8088     1 
 8084  8089     1 
 8084  8101     1 
 8085  8087     1 
 8085  8088     1 
 8085  8089     1 
 8085  8101     1 
 8086  8093     1 
 8086  8094     1 
 8086  8101     1 
 8087  8090     1 
 8087  8091     1 
 8087  8092     1 
 8088  8090     1 
 8088  8091     1 
 8088  8092     1 
 8089  8095     1 
 8089  8098     1 
 8090  8093     1 
 8090  8094     1 
 8091  8093     1 
 8091  8094     1 
 8092  8096     1 
 8092  8097     1 
 8092  8099     1 
 8092  8100     1 
 8093  8095     1 
 8093  8098     1 
 8095  8099     1 
 8095  8100     1 
 8096  8098     1 
 8097  8098     1 
 8101  8106     1 
 8101  8107     1 
 8101  8120     1 
 8102  8104     1 
 8102  8105     1 
 8103  8108     1 
 8103  8109     1 
 8103  8110     1 
 8103  8121     1 
 8103  8122     1 
 8104  8106     1 
 8104  8107     1 
 8104  8120     1 
 8105  8111     1 
 8105  8112     1 
 8105  8116     1 
 8105  8123     1 
 8105  8124     1 
 8106  8108     1 
 8106  8109     1 
 8106  8110     1 
 8106  8121     1 
 8106  8122     1 
 8107  8113     1 
 8107  8114     1 
 8107  8115     1 
 8107  8117     1 
 8107  8118     1 
 8107  8119     1 
 8107  8121     1 
 8107  8122     1 
 8108  8111     1 
 8108  8112     1 
 8108  8116     1 
 8108  8120     1 
 8109  8111     1 
 8109  8112     1 
 8109  8116     1 
 8109  8120     1 
 8110  8120     1 
 8111  8113     1 
 8111  8114     1 
 8111  8115     1 
 8111  8117     1 
 8111  8118     1 
 8111  8119     1 
 8112  8117     1 
 8112  8118     1 
 8112  8119     1 
 8113  8116     1 
 8114  8116     1 
 8115  8116     1 
 8120  8125     1 
 8120  8126     1 
 8120  8141     1 
 8121  8123     1 
 8121  8124     1 
 8122  8127     1 
 8122  8128     1 
 8122  8129     1 
 8122  8142     1 
 8122  8143     1 
 8123  8125     1 
 8123  8126     1 
 8123  8141     1 
 8124  8130     1 
 8124  8139     1 
 8124  8144     1 
 8124  8145     1 
 8125  8127     1 
 8125  8128     1 
 8125  8129     1 
 8125  8142     1 
 8125  8143     1 
 8126  8131     1 
 8126  8132     1 
 8126  8137     1 
 8126  8140     1 
 8126  8142     1 
 8126  8143     1 
 8127  8130     1 
 8127  8139     1 
 8127  8141     1 
 8128  8130     1 
 8128  8139     1 
 8128  8141     1 
 8129  8133     1 
 8129  8134     1 
 8129  8138     1 
 8129  8141     1 
 8130  8135     1 
 8130  8137     1 
 8130  8140     1 
 8131  8133     1 
 8131  8134     1 
 8131  8139     1 
 8132  8136     1 
 8132  8138     1 
 8132  8139     1 
 8133  8135     1 
 8133  8137     1 
 8134  8140     1 
 8135  8138     1 
 8135  8139     1 
 8136  8137     1 
 8138  8140     1 
 8141  8146     1 
 8141  8147     1 
 8141  8162     1 
 8142  8144     1 
 8142  8145     1 
 8143  8148     1 
 8143  8149     1 
 8143  8150     1 
 8143  8163     1 
 8143  8164     1 
 8144  8146     1 
 8144  8147     1 
 8144  8162     1 
 8145  8151     1 
 8145  8160     1 
 8145  8165     1 
 8145  8166     1 
 8146  8148     1 
 8146  8149     1 
 8146  8150     1 
 8146  8163     1 
 8146  8164     1 
 8147  8152     1 
 8147  8153     1 
 8147  8158     1 
 8147  8161     1 
 8147  8163     1 
 8147  8164     1 
 8148  8151     1 
 8148  8160     1 
 8148  8162     1 
 8149  8151     1 
 8149  8160     1 
 8149  8162     1 
 8150  8154     1 
 8150  8155     1 
 8150  8159     1 
 8150  8162     1 
 8151  8156     1 
 8151  8158     1 
 8151  8161     1 
 8152  8154     1 
 8152  8155     1 
 8152  8160     1 
 8153  8157     1 
 8153  8159     1 
 8153  8160     1 
 8154  8156     1 
 8154  8158     1 
 8155  8161     1 
 8156  8159     1 
 8156  8160     1 
 8157  8158     1 
 8159  8161     1 
 8162  8167     1 
 8162  8168     1 
 8162  8174     1 
 8163  8165     1 
 8163  8166     1 
 8164  8169     1 
 8164  8170     1 
 8164  8171     1 
 8164  8175     1 
 8164  8176     1 
 8165  8167     1 
 8165  8168     1 
 8165  8174     1 
 8166  8172     1 
 8166  8173     1 
 8166  8177     1 
 8166  8178     1 
 8167  8169     1 
 8167  8170     1 
 8167  8171     1 
 8167  8175     1 
 8167  8176     1 
 8168  8175     1 
 8168  8176     1 
 8169  8172     1 
 8169  8173     1 
 8169  8174     1 
 8170  8172     1 
 8170  8173     1 
 8170  8174     1 
 8171  8174     1 
 8174  8179     1 
 8174  8180     1 
 8174  8185     1 
 8175  8177     1 
 8175  8178     1 
 8176  8181     1 
 8176  8182     1 
 8176  8183     1 
 8176  8186     1 
 8176  8187     1 
 8177  8179     1 
 8177  8180     1 
 8177  8185     1 
 8178  8184     1 
 8178  8188     1 
 8178  8189     1 
 8179  8181     1 
 8179  8182     1 
 8179  8183     1 
 8179  8186     1 
 8179  8187     1 
 8180  8186     1 
 8180  8187     1 
 8181  8184     1 
 8181  8185     1 
 8182  8184     1 
 8182  8185     1 
 8183  8185     1 
 8185  8190     1 
 8185  8191     1 
 8185  8202     1 
 8186  8188     1 
 8186  8189     1 
 8187  8192     1 
 8187  8193     1 
 8187  8194     1 
 8187  8203     1 
 8187  8204     1 
 8188  8190     1 
 8188  8191     1 
 8188  8202     1 
 8189  8195     1 
 8189  8196     1 
 8189  8197     1 
 8189  8205     1 
 8189  8206     1 
 8190  8192     1 
 8190  8193     1 
 8190  8194     1 
 8190  8203     1 
 8190  8204     1 
 8191  8198     1 
 8191  8203     1 
 8191  8204     1 
 8192  8195     1 
 8192  8196     1 
 8192  8197     1 
 8192  8202     1 
 8193  8195     1 
 8193  8196     1 
 8193  8197     1 
 8193  8202     1 
 8194  8199     1 
 8194  8200     1 
 8194  8201     1 
 8194  8202     1 
 8195  8198     1 
 8196  8198     1 
 8202  8207     1 
 8202  8208     1 
 8202  8213     1 
 8203  8205     1 
 8203  8206     1 
 8204  8209     1 
 8204  8210     1 
 8204  8211     1 
 8204  8214     1 
 8204  8215     1 
 8205  8207     1 
 8205  8208     1 
 8205  8213     1 
 8206  8212     1 
 8206  8216     1 
 8206  8217     1 
 8207  8209     1 
 8207  8210     1 
 8207  8211     1 
 8207  8214     1 
 8207  8215     1 
 8208  8214     1 
 8208  8215     1 
 8209  8212     1 
 8209  8213     1 
 8210  8212     1 
 8210  8213     1 
 8211  8213     1 
 8213  8218     1 
 8213  8219     1 
 8213  8234     1 
 8214  8216     1 
 8214  8217     1 
 8215  8220     1 
 8215  8221     1 
 8215  8222     1 
 8215  8235     1 
 8215  8236     1 
 8216  8218     1 
 8216  8219     1 
 8216  8234     1 
 8217  8223     1 
 8217  8232     1 
 8217  8237     1 
 8217  8238     1 
 8218  8220     1 
 8218  8221     1 
 8218  8222     1 
 8218  8235     1 
 8218  8236     1 
 8219  8224     1 
 8219  8225     1 
 8219  8230     1 
 8219  8233     1 
 8219  8235     1 
 8219  8236     1 
 8220  8223     1 
 8220  8232     1 
 8220  8234     1 
 8221  8223     1 
 8221  8232     1 
 8221  8234     1 
 8222  8226     1 
 8222  8227     1 
 8222  8231     1 
 8222  8234     1 
 8223  8228     1 
 8223  8230     1 
 8223  8233     1 
 8224  8226     1 
 8224  8227     1 
 8224  8232     1 
 8225  8229     1 
 8225  8231     1 
 8225  8232     1 
 8226  8228     1 
 8226  8230     1 
 8227  8233     1 
 8228  8231     1 
 8228  8232     1 
 8229  8230     1 
 8231  8233     1 
 8234  8239     1 
 8234  8240     1 
 8234  8249     1 
 8235  8237     1 
 8235  8238     1 
 8236  8241     1 
 8236  8242     1 
 8236  8243     1 
 8236  8250     1 
 8236  8251     1 
 8237  8239     1 
 8237  8240     1 
 8237  8249     1 
 8238  8244     1 
 8238  8245     1 
 8238  8246     1 
 8238  8252     1 
 8238  8253     1 
 8239  8241     1 
 8239  8242     1 
 8239  8243     1 
 8239  8250     1 
 8239  8251     1 
 8240  8247     1 
 8240  8248     1 
 8240  8250     1 
 8240  8251     1 
 8241  8244     1 
 8241  8245     1 
 8241  8246     1 
 8241  8249     1 
 8242  8244     1 
 8242  8245     1 
 8242  8246     1 
 8242  8249     1 
 8243  8249     1 
 8244  8247     1 
 8244  8248     1 
 8245  8247     1 
 8245  8248     1 
 8249  8254     1 
 8249  8255     1 
 8249  8261     1 
 8250  8252     1 
 8250  8253     1 
 8251  8256     1 
 8251  8257     1 
 8251  8258     1 
 8251  8262     1 
 8251  8263     1 
 8252  8254     1 
 8252  8255     1 
 8252  8261     1 
 8253  8259     1 
 8253  8260     1 
 8253  8264     1 
 8253  8265     1 
 8254  8256     1 
 8254  8257     1 
 8254  8258     1 
 8254  8262     1 
 8254  8263     1 
 8255  8262     1 
 8255  8263     1 
 8256  8259     1 
 8256  8260     1 
 8256  8261     1 
 8257  8259     1 
 8257  8260     1 
 8257  8261     1 
 8258  8261     1 
 8261  8266     1 
 8261  8267     1 
 8261  8278     1 
 8262  8264     1 
 8262  8265     1 
 8263  8268     1 
 8263  8269     1 
 8263  8270     1 
 8263  8279     1 
 8263  8280     1 
 8264  8266     1 
 8264  8267     1 
 8264  8278     1 
 8265  8271     1 
 8265  8272     1 
 8265  8273     1 
 8265  8281     1 
 8265  8282     1 
 8266  8268     1 
 8266  8269     1 
 8266  8270     1 
 8266  8279     1 
 8266  8280     1 
 8267  8274     1 
 8267  8275     1 
 8267  8279     1 
 8267  8280     1 
 8268  8271     1 
 8268  8272     1 
 8268  8273     1 
 8268  8278     1 
 8269  8271     1 
 8269  8272     1 
 8269  8273     1 
 8269  8278     1 
 8270  8276     1 
 8270  8277     1 
 8270  8278     1 
 8271  8274     1 
 8271  8275     1 
 8272  8274     1 
 8272  8275     1 
 8274  8276     1 
 8274  8277     1 
 8278  8283     1 
 8278  8284     1 
 8278  8290     1 
 8279  8281     1 
 8279  8282     1 
 8280  8285     1 
 8280  8286     1 
 8280  8287     1 
 8280  8291     1 
 8280  8292     1 
 8281  8283     1 
 8281  8284     1 
 8281  8290     1 
 8282  8288     1 
 8282  8289     1 
 8282  8293     1 
 8282  8294     1 
 8283  8285     1 
 8283  8286     1 
 8283  8287     1 
 8283  8291     1 
 8283  8292     1 
 8284  8291     1 
 8284  8292     1 
 8285  8288     1 
 8285  8289     1 
 8285  8290     1 
 8286  8288     1 
 8286  8289     1 
 8286  8290     1 
 8287  8290     1 
 8290  8295     1 
 8290  8296     1 
 8290  8300     1 
 8291  8293     1 
 8291  8294     1 
 8292  8297     1 
 8292  8298     1 
 8292  8299     1 
 8292  8301     1 
 8292  8302     1 
 8293  8295     1 
 8293  8296     1 
 8293  8300     1 
 8294  8303     1 
 8294  8304     1 
 8295  8297     1 
 8295  8298     1 
 8295  8299     1 
 8295  8301     1 
 8295  8302     1 
 8296  8301     1 
 8296  8302     1 
 8297  8300     1 
 8298  8300     1 
 8299  8300     1 
 8300  8305     1 
 8300  8306     1 
 8300  8319     1 
 8301  8303     1 
 8301  8304     1 
 8302  8307     1 
 8302  8308     1 
 8302  8309     1 
 8302  8320     1 
 8302  8321     1 
 8303  8305     1 
 8303  8306     1 
 8303  8319     1 
 8304  8310     1 
 8304  8311     1 
 8304  8315     1 
 8304  8322     1 
 8304  8323     1 
 8305  8307     1 
 8305  8308     1 
 8305  8309     1 
 8305  8320     1 
 8305  8321     1 
 8306  8312     1 
 8306  8313     1 
 8306  8314     1 
 8306  8316     1 
 8306  8317     1 
 8306  8318     1 
 8306  8320     1 
 8306  8321     1 
 8307  8310     1 
 8307  8311     1 
 8307  8315     1 
 8307  8319     1 
 8308  8310     1 
 8308  8311     1 
 8308  8315     1 
 8308  8319     1 
 8309  8319     1 
 8310  8312     1 
 8310  8313     1 
 8310  8314     1 
 8310  8316     1 
 8310  8317     1 
 8310  8318     1 
 8311  8316     1 
 8311  8317     1 
 8311  8318     1 
 8312  8315     1 
 8313  8315     1 
 8314  8315     1 
 8319  8324     1 
 8319  8325     1 
 8319  8339     1 
 8320  8322     1 
 8320  8323     1 
 8321  8326     1 
 8321  8327     1 
 8321  8328     1 
 8321  8340     1 
 8321  8341     1 
 8322  8324     1 
 8322  8325     1 
 8322  8339     1 
 8323  8329     1 
 8323  8337     1 
 8323  8342     1 
 8323  8343     1 
 8324  8326     1 
 8324  8327     1 
 8324  8328     1 
 8324  8340     1 
 8324  8341     1 
 8325  8330     1 
 8325  8331     1 
 8325  8335     1 
 8325  8338     1 
 8325  8340     1 
 8325  8341     1 
 8326  8329     1 
 8326  8337     1 
 8326  8339     1 
 8327  8329     1 
 8327  8337     1 
 8327  8339     1 
 8328  8332     1 
 8328  8333     1 
 8328  8336     1 
 8328  8339     1 
 8329  8334     1 
 8329  8335     1 
 8329  8338     1 
 8330  8332     1 
 8330  8333     1 
 8330  8337     1 
 8331  8336     1 
 8331  8337     1 
 8332  8334     1 
 8332  8335     1 
 8333  8338     1 
 8334  8336     1 
 8334  8337     1 
 8336  8338     1 
 8339  8344     1 
 8339  8345     1 
 8339  8349     1 
 8340  8342     1 
 8340  8343     1 
 8341  8346     1 
 8341  8347     1 
 8341  8348     1 
 8341  8350     1 
 8341  8351     1 
 8342  8344     1 
 8342  8345     1 
 8342  8349     1 
 8343  8352     1 
 8343  8353     1 
 8344  8346     1 
 8344  8347     1 
 8344  8348     1 
 8344  8350     1 
 8344  8351     1 
 8345  8350     1 
 8345  8351     1 
 8346  8349     1 
 8347  8349     1 
 8348  8349     1 
 8349  8354     1 
 8349  8355     1 
 8349  8370     1 
 8350  8352     1 
 8350  8353     1 
 8351  8356     1 
 8351  8357     1 
 8351  8358     1 
 8351  8371     1 
 8351  8372     1 
 8352  8354     1 
 8352  8355     1 
 8352  8370     1 
 8353  8359     1 
 8353  8368     1 
 8353  8373     1 
 8353  8374     1 
 8354  8356     1 
 8354  8357     1 
 8354  8358     1 
 8354  8371     1 
 8354  8372     1 
 8355  8360     1 
 8355  8361     1 
 8355  8366     1 
 8355  8369     1 
 8355  8371     1 
 8355  8372     1 
 8356  8359     1 
 8356  8368     1 
 8356  8370     1 
 8357  8359     1 
 8357  8368     1 
 8357  8370     1 
 8358  8362     1 
 8358  8363     1 
 8358  8367     1 
 8358  8370     1 
 8359  8364     1 
 8359  8366     1 
 8359  8369     1 
 8360  8362     1 
 8360  8363     1 
 8360  8368     1 
 8361  8365     1 
 8361  8367     1 
 8361  8368     1 
 8362  8364     1 
 8362  8366     1 
 8363  8369     1 
 8364  8367     1 
 8364  8368     1 
 8365  8366     1 
 8367  8369     1 
 8370  8375     1 
 8370  8376     1 
 8370  8384     1 
 8371  8373     1 
 8371  8374     1 
 8372  8377     1 
 8372  8378     1 
 8372  8382     1 
 8372  8385     1 
 8372  8386     1 
 8373  8375     1 
 8373  8376     1 
 8373  8384     1 
 8374  8379     1 
 8374  8380     1 
 8374  8381     1 
 8374  8383     1 
 8374  8387     1 
 8374  8388     1 
 8375  8377     1 
 8375  8378     1 
 8375  8382     1 
 8375  8385     1 
 8375  8386     1 
 8376  8385     1 
 8376  8386     1 
 8377  8379     1 
 8377  8380     1 
 8377  8381     1 
 8377  8383     1 
 8377  8384     1 
 8378  8383     1 
 8378  8384     1 
 8379  8382     1 
 8380  8382     1 
 8381  8382     1 
 8382  8384     1 
 8384  8389     1 
 8384  8390     1 
 8384  8406     1 
 8385  8387     1 
 8385  8388     1 
 8386  8391     1 
 8386  8392     1 
 8386  8393     1 
 8386  8407     1 
 8386  8408     1 
 8387  8389     1 
 8387  8390     1 
 8387  8406     1 
 8388  8394     1 
 8388  8395     1 
 8388  8396     1 
 8388  8409     1 
 8388  8410     1 
 8389  8391     1 
 8389  8392     1 
 8389  8393     1 
 8389  8407     1 
 8389  8408     1 
 8390  8397     1 
 8390  8398     1 
 8390  8399     1 
 8390  8407     1 
 8390  8408     1 
 8391  8394     1 
 8391  8395     1 
 8391  8396     1 
 8391  8406     1 
 8392  8394     1 
 8392  8395     1 
 8392  8396     1 
 8392  8406     1 
 8393  8400     1 
 8393  8401     1 
 8393  8402     1 
 8393  8406     1 
 8394  8397     1 
 8394  8398     1 
 8394  8399     1 
 8395  8397     1 
 8395  8398     1 
 8395  8399     1 
 8396  8403     1 
 8396  8404     1 
 8396  8405     1 
 8397  8400     1 
 8397  8401     1 
 8397  8402     1 
 8398  8400     1 
 8398  8401     1 
 8398  8402     1 
 8400  8403     1 
 8400  8404     1 
 8400  8405     1 
 8401  8403     1 
 8401  8404     1 
 8401  8405     1 
 8406  8411     1 
 8406  8412     1 
 8406  8430     1 
 8407  8409     1 
 8407  8410     1 
 8408  8413     1 
 8408  8414     1 
 8408  8415     1 
 8408  8431     1 
 8408  8432     1 
 8409  8411     1 
 8409  8412     1 
 8409  8430     1 
 8410  8416     1 
 8410  8417     1 
 8410  8418     1 
 8410  8433     1 
 8410  8434     1 
 8411  8413     1 
 8411  8414     1 
 8411  8415     1 
 8411  8431     1 
 8411  8432     1 
 8412  8419     1 
 8412  8420     1 
 8412  8421     1 
 8412  8431     1 
 8412  8432     1 
 8413  8416     1 
 8413  8417     1 
 8413  8418     1 
 8413  8430     1 
 8414  8416     1 
 8414  8417     1 
 8414  8418     1 
 8414  8430     1 
 8415  8422     1 
 8415  8423     1 
 8415  8430     1 
 8416  8419     1 
 8416  8420     1 
 8416  8421     1 
 8417  8419     1 
 8417  8420     1 
 8417  8421     1 
 8418  8424     1 
 8418  8427     1 
 8419  8422     1 
 8419  8423     1 
 8420  8422     1 
 8420  8423     1 
 8421  8425     1 
 8421  8426     1 
 8421  8428     1 
 8421  8429     1 
 8422  8424     1 
 8422  8427     1 
 8424  8428     1 
 8424  8429     1 
 8425  8427     1 
 8426  8427     1 
 8430  8435     1 
 8430  8436     1 
 8430  8444     1 
 8431  8433     1 
 8431  8434     1 
 8432  8437     1 
 8432  8438     1 
 8432  8439     1 
 8432  8445     1 
 8432  8446     1 
 8433  8435     1 
 8433  8436     1 
 8433  8444     1 
 8434  8440     1 
 8434  8441     1 
 8434  8447     1 
 8434  8448     1 
 8435  8437     1 
 8435  8438     1 
 8435  8439     1 
 8435  8445     1 
 8435  8446     1 
 8436  8442     1 
 8436  8443     1 
 8436  8445     1 
 8436  8446     1 
 8437  8440     1 
 8437  8441     1 
 8437  8444     1 
 8438  8440     1 
 8438  8441     1 
 8438  8444     1 
 8439  8444     1 
 8440  8442     1 
 8440  8443     1 
 8444  8449     1 
 8444  8450     1 
 8444  8460     1 
 8445  8447     1 
 8445  8448     1 
 8446  8451     1 
 8446  8452     1 
 8446  8456     1 
 8446  8461     1 
 8446  8462     1 
 8447  8449     1 
 8447  8450     1 
 8447  8460     1 
 8448  8453     1 
 8448  8454     1 
 8448  8455     1 
 8448  8457     1 
 8448  8458     1 
 8448  8459     1 
 8448  8463     1 
 8448  8464     1 
 8449  8451     1 
 8449  8452     1 
 8449  8456     1 
 8449  8461     1 
 8449  8462     1 
 8450  8461     1 
 8450  8462     1 
 8451  8453     1 
 8451  8454     1 
 8451  8455     1 
 8451  8457     1 
 8451  8458     1 
 8451  8459     1 
 8451  8460     1 
 8452  8457     1 
 8452  8458     1 
 8452  8459     1 
 8452  8460     1 
 8453  8456     1 
 8454  8456     1 
 8455  8456     1 
 8456  8460     1 
 8460  8465     1 
 8460  8466     1 
 8460  8479     1 
 8461  8463     1 
 8461  8464     1 
 8462  8467     1 
 8462  8468     1 
 8462  8472     1 
 8462  8480     1 
 8462  8481     1 
 8463  8465     1 
 8463  8466     1 
 8463  8479     1 
 8464  8469     1 
 8464  8470     1 
 8464  8471     1 
 8464  8473     1 
 8464  8474     1 
 8464  8475     1 
 8464  8482     1 
 8464  8491     1 
 8465  8467     1 
 8465  8468     1 
 8465  8472     1 
 8465  8480     1 
 8465  8481     1 
 8466  8476     1 
 8466  8477     1 
 8466  8478     1 
 8466  8480     1 
 8466  8481     1 
 8467  8469     1 
 8467  8470     1 
 8467  8471     1 
 8467  8473     1 
 8467  8474     1 
 8467  8475     1 
 8467  8479     1 
 8468  8473     1 
 8468  8474     1 
 8468  8475     1 
 8468  8479     1 
 8469  8472     1 
 8470  8472     1 
 8471  8472     1 
 8472  8479     1 
 8473  8476     1 
 8473  8477     1 
 8473  8478     1 
 8474  8476     1 
 8474  8477     1 
 8474  8478     1 
 8479  8483     1 
 8479  8484     1 
 8479  8485     1 
 8479  8488     1 
 8479  8492     1 
 8479  8493     1 
 8480  8482     1 
 8480  8491     1 
 8481  8486     1 
 8481  8487     1 
 8481  8489     1 
 8481  8490     1 
 8481  8494     1 
 8481  8495     1 
 8482  8489     1 
 8482  8490     1 
 8482  8492     1 
 8482  8493     1 
 8483  8486     1 
 8483  8487     1 
 8483  8488     1 
 8483  8491     1 
 8484  8486     1 
 8484  8487     1 
 8484  8488     1 
 8484  8491     1 
 8485  8492     1 
 8485  8493     1 
 8486  8489     1 
 8486  8490     1 
 8486  8491     1 
 8487  8489     1 
 8487  8490     1 
 8487  8491     1 
 8488  8494     1 
 8488  8495     1 
 8489  8492     1 
 8489  8493     1 
 8490  8492     1 
 8490  8493     1 
 8491  8496     1 
 8491  8497     1 
 8492  8494     1 
 8492  8495     1 
 8493  8498     1 
 8493  8499     1 
 8493  8507     1 
 8494  8496     1 
 8494  8497     1 
 8495  8500     1 
 8495  8501     1 
 8495  8505     1 
 8495  8508     1 
 8495  8509     1 
 8496  8498     1 
 8496  8499     1 
 8496  8507     1 
 8497  8502     1 
 8497  8503     1 
 8497  8504     1 
 8497  8506     1 
 8497  8510     1 
 8497  8511     1 
 8498  8500     1 
 8498  8501     1 
 8498  8505     1 
 8498  8508     1 
 8498  8509     1 
 8499  8508     1 
 8499  8509     1 
 8500  8502     1 
 8500  8503     1 
 8500  8504     1 
 8500  8506     1 
 8500  8507     1 
 8501  8506     1 
 8501  8507     1 
 8502  8505     1 
 8503  8505     1 
 8504  8505     1 
 8505  8507     1 
 8507  8512     1 
 8507  8513     1 
 8507  8526     1 
 8508  8510     1 
 8508  8511     1 
 8509  8514     1 
 8509  8515     1 
 8509  8519     1 
 8509  8527     1 
 8509  8528     1 
 8510  8512     1 
 8510  8513     1 
 8510  8526     1 
 8511  8516     1 
 8511  8517     1 
 8511  8518     1 
 8511  8520     1 
 8511  8521     1 
 8511  8522     1 
 8511  8529     1 
 8511  8530     1 
 8512  8514     1 
 8512  8515     1 
 8512  8519     1 
 8512  8527     1 
 8512  8528     1 
 8513  8523     1 
 8513  8524     1 
 8513  8525     1 
 8513  8527     1 
 8513  8528     1 
 8514  8516     1 
 8514  8517     1 
 8514  8518     1 
 8514  8520     1 
 8514  8521     1 
 8514  8522     1 
 8514  8526     1 
 8515  8520     1 
 8515  8521     1 
 8515  8522     1 
 8515  8526     1 
 8516  8519     1 
 8517  8519     1 
 8518  8519     1 
 8519  8526     1 
 8520  8523     1 
 8520  8524     1 
 8520  8525     1 
 8521  8523     1 
 8521  8524     1 
 8521  8525     1 
 8526  8531     1 
 8526  8532     1 
 8526  8540     1 
 8527  8529     1 
 8527  8530     1 
 8528  8533     1 
 8528  8534     1 
 8528  8538     1 
 8528  8541     1 
 8528  8542     1 
 8529  8531     1 
 8529  8532     1 
 8529  8540     1 
 8530  8535     1 
 8530  8536     1 
 8530  8537     1 
 8530  8539     1 
 8530  8543     1 
 8530  8544     1 
 8531  8533     1 
 8531  8534     1 
 8531  8538     1 
 8531  8541     1 
 8531  8542     1 
 8532  8541     1 
 8532  8542     1 
 8533  8535     1 
 8533  8536     1 
 8533  8537     1 
 8533  8539     1 
 8533  8540     1 
 8534  8539     1 
 8534  8540     1 
 8535  8538     1 
 8536  8538     1 
 8537  8538     1 
 8538  8540     1 
 8540  8545     1 
 8540  8546     1 
 8540  8557     1 
 8541  8543     1 
 8541  8544     1 
 8542  8547     1 
 8542  8548     1 
 8542  8549     1 
 8542  8558     1 
 8542  8559     1 
 8543  8545     1 
 8543  8546     1 
 8543  8557     1 
 8544  8550     1 
 8544  8551     1 
 8544  8552     1 
 8544  8560     1 
 8544  8561     1 
 8545  8547     1 
 8545  8548     1 
 8545  8549     1 
 8545  8558     1 
 8545  8559     1 
 8546  8553     1 
 8546  8554     1 
 8546  8558     1 
 8546  8559     1 
 8547  8550     1 
 8547  8551     1 
 8547  8552     1 
 8547  8557     1 
 8548  8550     1 
 8548  8551     1 
 8548  8552     1 
 8548  8557     1 
 8549  8555     1 
 8549  8556     1 
 8549  8557     1 
 8550  8553     1 
 8550  8554     1 
 8551  8553     1 
 8551  8554     1 
 8553  8555     1 
 8553  8556     1 
 8557  8562     1 
 8557  8563     1 
 8557  8574     1 
 8558  8560     1 
 8558  8561     1 
 8559  8564     1 
 8559  8565     1 
 8559  8566     1 
 8559  8575     1 
 8559  8576     1 
 8560  8562     1 
 8560  8563     1 
 8560  8574     1 
 8561  8567     1 
 8561  8568     1 
 8561  8569     1 
 8561  8577     1 
 8561  8578     1 
 8562  8564     1 
 8562  8565     1 
 8562  8566     1 
 8562  8575     1 
 8562  8576     1 
 8563  8570     1 
 8563  8575     1 
 8563  8576     1 
 8564  8567     1 
 8564  8568     1 
 8564  8569     1 
 8564  8574     1 
 8565  8567     1 
 8565  8568     1 
 8565  8569     1 
 8565  8574     1 
 8566  8571     1 
 8566  8572     1 
 8566  8573     1 
 8566  8574     1 
 8567  8570     1 
 8568  8570     1 
 8574  8579     1 
 8574  8580     1 
 8574  8588     1 
 8575  8577     1 
 8575  8578     1 
 8576  8581     1 
 8576  8582     1 
 8576  8583     1 
 8576  8589     1 
 8576  8590     1 
 8577  8579     1 
 8577  8580     1 
 8577  8588     1 
 8578  8584     1 
 8578  8585     1 
 8578  8591     1 
 8578  8592     1 
 8579  8581     1 
 8579  8582     1 
 8579  8583     1 
 8579  8589     1 
 8579  8590     1 
 8580  8586     1 
 8580  8587     1 
 8580  8589     1 
 8580  8590     1 
 8581  8584     1 
 8581  8585     1 
 8581  8588     1 
 8582  8584     1 
 8582  8585     1 
 8582  8588     1 
 8583  8588     1 
 8584  8586     1 
 8584  8587     1 
 8588  8593     1 
 8588  8594     1 
 8588  8607     1 
 8589  8591     1 
 8589  8592     1 
 8590  8595     1 
 8590  8596     1 
 8590  8597     1 
 8590  8608     1 
 8590  8609     1 
 8591  8593     1 
 8591  8594     1 
 8591  8607     1 
 8592  8598     1 
 8592  8599     1 
 8592  8603     1 
 8592  8610     1 
 8592  8611     1 
 8593  8595     1 
 8593  8596     1 
 8593  8597     1 
 8593  8608     1 
 8593  8609     1 
 8594  8600     1 
 8594  8601     1 
 8594  8602     1 
 8594  8604     1 
 8594  8605     1 
 8594  8606     1 
 8594  8608     1 
 8594  8609     1 
 8595  8598     1 
 8595  8599     1 
 8595  8603     1 
 8595  8607     1 
 8596  8598     1 
 8596  8599     1 
 8596  8603     1 
 8596  8607     1 
 8597  8607     1 
 8598  8600     1 
 8598  8601     1 
 8598  8602     1 
 8598  8604     1 
 8598  8605     1 
 8598  8606     1 
 8599  8604     1 
 8599  8605     1 
 8599  8606     1 
 8600  8603     1 
 8601  8603     1 
 8602  8603     1 
 8607  8612     1 
 8607  8613     1 
 8607  8629     1 
 8608  8610     1 
 8608  8611     1 
 8609  8614     1 
 8609  8615     1 
 8609  8616     1 
 8609  8630     1 
 8609  8631     1 
 8610  8612     1 
 8610  8613     1 
 8610  8629     1 
 8611  8617     1 
 8611  8618     1 
 8611  8619     1 
 8611  8632     1 
 8611  8633     1 
 8612  8614     1 
 8612  8615     1 
 8612  8616     1 
 8612  8630     1 
 8612  8631     1 
 8613  8620     1 
 8613  8621     1 
 8613  8622     1 
 8613  8630     1 
 8613  8631     1 
 8614  8617     1 
 8614  8618     1 
 8614  8619     1 
 8614  8629     1 
 8615  8617     1 
 8615  8618     1 
 8615  8619     1 
 8615  8629     1 
 8616  8623     1 
 8616  8624     1 
 8616  8625     1 
 8616  8629     1 
 8617  8620     1 
 8617  8621     1 
 8617  8622     1 
 8618  8620     1 
 8618  8621     1 
 8618  8622     1 
 8619  8626     1 
 8619  8627     1 
 8619  8628     1 
 8620  8623     1 
 8620  8624     1 
 8620  8625     1 
 8621  8623     1 
 8621  8624     1 
 8621  8625     1 
 8623  8626     1 
 8623  8627     1 
 8623  8628     1 
 8624  8626     1 
 8624  8627     1 
 8624  8628     1 
 8629  8634     1 
 8629  8635     1 
 8629  8650     1 
 8630  8632     1 
 8630  8633     1 
 8631  8636     1 
 8631  8637     1 
 8631  8638     1 
 8631  8651     1 
 8631  8652     1 
 8632  8634     1 
 8632  8635     1 
 8632  8650     1 
 8633  8639     1 
 8633  8648     1 
 8633  8653     1 
 8633  8654     1 
 8634  8636     1 
 8634  8637     1 
 8634  8638     1 
 8634  8651     1 
 8634  8652     1 
 8635  8640     1 
 8635  8641     1 
 8635  8646     1 
 8635  8649     1 
 8635  8651     1 
 8635  8652     1 
 8636  8639     1 
 8636  8648     1 
 8636  8650     1 
 8637  8639     1 
 8637  8648     1 
 8637  8650     1 
 8638  8642     1 
 8638  8643     1 
 8638  8647     1 
 8638  8650     1 
 8639  8644     1 
 8639  8646     1 
 8639  8649     1 
 8640  8642     1 
 8640  8643     1 
 8640  8648     1 
 8641  8645     1 
 8641  8647     1 
 8641  8648     1 
 8642  8644     1 
 8642  8646     1 
 8643  8649     1 
 8644  8647     1 
 8644  8648     1 
 8645  8646     1 
 8647  8649     1 
 8650  8655     1 
 8650  8656     1 
 8650  8660     1 
 8651  8653     1 
 8651  8654     1 
 8652  8657     1 
 8652  8658     1 
 8652  8659     1 
 8652  8661     1 
 8652  8662     1 
 8653  8655     1 
 8653  8656     1 
 8653  8660     1 
 8654  8663     1 
 8654  8664     1 
 8655  8657     1 
 8655  8658     1 
 8655  8659     1 
 8655  8661     1 
 8655  8662     1 
 8656  8661     1 
 8656  8662     1 
 8657  8660     1 
 8658  8660     1 
 8659  8660     1 
 8660  8665     1 
 8660  8666     1 
 8660  8679     1 
 8661  8663     1 
 8661  8664     1 
 8662  8667     1 
 8662  8668     1 
 8662  8672     1 
 8662  8680     1 
 8662  8681     1 
 8663  8665     1 
 8663  8666     1 
 8663  8679     1 
 8664  8669     1 
 8664  8670     1 
 8664  8671     1 
 8664  8673     1 
 8664  8674     1 
 8664  8675     1 
 8664  8682     1 
 8664  8683     1 
 8665  8667     1 
 8665  8668     1 
 8665  8672     1 
 8665  8680     1 
 8665  8681     1 
 8666  8676     1 
 8666  8677     1 
 8666  8678     1 
 8666  8680     1 
 8666  8681     1 
 8667  8669     1 
 8667  8670     1 
 8667  8671     1 
 8667  8673     1 
 8667  8674     1 
 8667  8675     1 
 8667  8679     1 
 8668  8673     1 
 8668  8674     1 
 8668  8675     1 
 8668  8679     1 
 8669  8672     1 
 8670  8672     1 
 8671  8672     1 
 8672  8679     1 
 8673  8676     1 
 8673  8677     1 
 8673  8678     1 
 8674  8676     1 
 8674  8677     1 
 8674  8678     1 
 8679  8684     1 
 8679  8685     1 
 8679  8690     1 
 8680  8682     1 
 8680  8683     1 
 8681  8686     1 
 8681  8687     1 
 8681  8688     1 
 8681  8691     1 
 8681  8692     1 
 8682  8684     1 
 8682  8685     1 
 8682  8690     1 
 8683  8689     1 
 8683  8693     1 
 8683  8694     1 
 8684  8686     1 
 8684  8687     1 
 8684  8688     1 
 8684  8691     1 
 8684  8692     1 
 8685  8691     1 
 8685  8692     1 
 8686  8689     1 
 8686  8690     1 
 8687  8689     1 
 8687  8690     1 
 8688  8690     1 
 8690  8695     1 
 8690  8696     1 
 8690  8700     1 
 8691  8693     1 
 8691  8694     1 
 8692  8697     1 
 8692  8698     1 
 8692  8699     1 
 8692  8701     1 
 8692  8702     1 
 8693  8695     1 
 8693  8696     1 
 8693  8700     1 
 8694  8703     1 
 8694  8704     1 
 8695  8697     1 
 8695  8698     1 
 8695  8699     1 
 8695  8701     1 
 8695  8702     1 
 8696  8701     1 
 8696  8702     1 
 8697  8700     1 
 8698  8700     1 
 8699  8700     1 
 8700  8705     1 
 8700  8706     1 
 8700  8722     1 
 8701  8703     1 
 8701  8704     1 
 8702  8707     1 
 8702  8708     1 
 8702  8709     1 
 8702  8723     1 
 8702  8724     1 
 8703  8705     1 
 8703  8706     1 
 8703  8722     1 
 8704  8710     1 
 8704  8711     1 
 8704  8712     1 
 8704  8725     1 
 8704  8726     1 
 8705  8707     1 
 8705  8708     1 
 8705  8709     1 
 8705  8723     1 
 8705  8724     1 
 8706  8713     1 
 8706  8714     1 
 8706  8715     1 
 8706  8723     1 
 8706  8724     1 
 8707  8710     1 
 8707  8711     1 
 8707  8712     1 
 8707  8722     1 
 8708  8710     1 
 8708  8711     1 
 8708  8712     1 
 8708  8722     1 
 8709  8716     1 
 8709  8717     1 
 8709  8718     1 
 8709  8722     1 
 8710  8713     1 
 8710  8714     1 
 8710  8715     1 
 8711  8713     1 
 8711  8714     1 
 8711  8715     1 
 8712  8719     1 
 8712  8720     1 
 8712  8721     1 
 8713  8716     1 
 8713  8717     1 
 8713  8718     1 
 8714  8716     1 
 8714  8717     1 
 8714  8718     1 
 8716  8719     1 
 8716  8720     1 
 8716  8721     1 
 8717  8719     1 
 8717  8720     1 
 8717  8721     1 
 8722  8727     1 
 8722  8728     1 
 8722  8736     1 
 8723  8725     1 
 8723  8726     1 
 8724  8729     1 
 8724  8730     1 
 8724  8731     1 
 8724  8737     1 
 8724  8738     1 
 8725  8727     1 
 8725  8728     1 
 8725  8736     1 
 8726  8732     1 
 8726  8733     1 
 8726  8739     1 
 8726  8740     1 
 8727  8729     1 
 8727  8730     1 
 8727  8731     1 
 8727  8737     1 
 8727  8738     1 
 8728  8734     1 
 8728  8735     1 
 8728  8737     1 
 8728  8738     1 
 8729  8732     1 
 8729  8733     1 
 8729  8736     1 
 8730  8732     1 
 8730  8733     1 
 8730  8736     1 
 8731  8736     1 
 8732  8734     1 
 8732  8735     1 
 8736  8741     1 
 8736  8742     1 
 8736  8760     1 
 8737  8739     1 
 8737  8740     1 
 8738  8743     1 
 8738  8744     1 
 8738  8745     1 
 8738  8761     1 
 8738  8762     1 
 8739  8741     1 
 8739  8742     1 
 8739  8760     1 
 8740  8746     1 
 8740  8747     1 
 8740  8748     1 
 8740  8763     1 
 8740  8764     1 
 8741  8743     1 
 8741  8744     1 
 8741  8745     1 
 8741  8761     1 
 8741  8762     1 
 8742  8749     1 
 8742  8750     1 
 8742  8751     1 
 8742  8761     1 
 8742  8762     1 
 8743  8746     1 
 8743  8747     1 
 8743  8748     1 
 8743  8760     1 
 8744  8746     1 
 8744  8747     1 
 8744  8748     1 
 8744  8760     1 
 8745  8752     1 
 8745  8753     1 
 8745  8760     1 
 8746  8749     1 
 8746  8750     1 
 8746  8751     1 
 8747  8749     1 
 8747  8750     1 
 8747  8751     1 
 8748  8754     1 
 8748  8757     1 
 8749  8752     1 
 8749  8753     1 
 8750  8752     1 
 8750  8753     1 
 8751  8755     1 
 8751  8756     1 
 8751  8758     1 
 8751  8759     1 
 8752  8754     1 
 8752  8757     1 
 8754  8758     1 
 8754  8759     1 
 8755  8757     1 
 8756  8757     1 
 8760  8765     1 
 8760  8766     1 
 8760  8770     1 
 8761  8763     1 
 8761  8764     1 
 8762  8767     1 
 8762  8768     1 
 8762  8769     1 
 8762  8771     1 
 8762  8772     1 
 8763  8765     1 
 8763  8766     1 
 8763  8770     1 
 8764  8773     1 
 8764  8774     1 
 8765  8767     1 
 8765  8768     1 
 8765  8769     1 
 8765  8771     1 
 8765  8772     1 
 8766  8771     1 
 8766  8772     1 
 8767  8770     1 
 8768  8770     1 
 8769  8770     1 
 8770  8775     1 
 8770  8776     1 
 8770  8794     1 
 8771  8773     1 
 8771  8774     1 
 8772  8777     1 
 8772  8778     1 
 8772  8779     1 
 8772  8795     1 
 8772  8796     1 
 8773  8775     1 
 8773  8776     1 
 8773  8794     1 
 8774  8780     1 
 8774  8781     1 
 8774  8782     1 
 8774  8797     1 
 8774  8798     1 
 8775  8777     1 
 8775  8778     1 
 8775  8779     1 
 8775  8795     1 
 8775  8796     1 
 8776  8783     1 
 8776  8784     1 
 8776  8785     1 
 8776  8795     1 
 8776  8796     1 
 8777  8780     1 
 8777  8781     1 
 8777  8782     1 
 8777  8794     1 
 8778  8780     1 
 8778  8781     1 
 8778  8782     1 
 8778  8794     1 
 8779  8786     1 
 8779  8787     1 
 8779  8794     1 
 8780  8783     1 
 8780  8784     1 
 8780  8785     1 
 8781  8783     1 
 8781  8784     1 
 8781  8785     1 
 8782  8788     1 
 8782  8791     1 
 8783  8786     1 
 8783  8787     1 
 8784  8786     1 
 8784  8787     1 
 8785  8789     1 
 8785  8790     1 
 8785  8792     1 
 8785  8793     1 
 8786  8788     1 
 8786  8791     1 
 8788  8792     1 
 8788  8793     1 
 8789  8791     1 
 8790  8791     1 
 8794  8799     1 
 8794  8800     1 
 8794  8808     1 
 8795  8797     1 
 8795  8798     1 
 8796  8801     1 
 8796  8802     1 
 8796  8806     1 
 8796  8809     1 
 8796  8810     1 
 8797  8799     1 
 8797  8800     1 
 8797  8808     1 
 8798  8803     1 
 8798  8804     1 
 8798  8805     1 
 8798  8807     1 
 8798  8811     1 
 8798  8812     1 
 8799  8801     1 
 8799  8802     1 
 8799  8806     1 
 8799  8809     1 
 8799  8810     1 
 8800  8809     1 
 8800  8810     1 
 8801  8803     1 
 8801  8804     1 
 8801  8805     1 
 8801  8807     1 
 8801  8808     1 
 8802  8807     1 
 8802  8808     1 
 8803  8806     1 
 8804  8806     1 
 8805  8806     1 
 8806  8808     1 
 8808  8813     1 
 8808  8814     1 
 8808  8824     1 
 8809  8811     1 
 8809  8812     1 
 8810  8815     1 
 8810  8816     1 
 8810  8820     1 
 8810  8825     1 
 8810  8826     1 
 8811  8813     1 
 8811  8814     1 
 8811  8824     1 
 8812  8817     1 
 8812  8818     1 
 8812  8819     1 
 8812  8821     1 
 8812  8822     1 
 8812  8823     1 
 8812  8827     1 
 8812  8828     1 
 8813  8815     1 
 8813  8816     1 
 8813  8820     1 
 8813  8825     1 
 8813  8826     1 
 8814  8825     1 
 8814  8826     1 
 8815  8817     1 
 8815  8818     1 
 8815  8819     1 
 8815  8821     1 
 8815  8822     1 
 8815  8823     1 
 8815  8824     1 
 8816  8821     1 
 8816  8822     1 
 8816  8823     1 
 8816  8824     1 
 8817  8820     1 
 8818  8820     1 
 8819  8820     1 
 8820  8824     1 
 8824  8829     1 
 8824  8830     1 
 8824  8834     1 
 8825  8827     1 
 8825  8828     1 
 8826  8831     1 
 8826  8832     1 
 8826  8833     1 
 8826  8835     1 
 8826  8836     1 
 8827  8829     1 
 8827  8830     1 
 8827  8834     1 
 8828  8837     1 
 8828  8838     1 
 8829  8831     1 
 8829  8832     1 
 8829  8833     1 
 8829  8835     1 
 8829  8836     1 
 8830  8835     1 
 8830  8836     1 
 8831  8834     1 
 8832  8834     1 
 8833  8834     1 
 8834  8839     1 
 8834  8840     1 
 8834  8841     1 
 8835  8837     1 
 8835  8838     1 
 8836  8842     1 
 8836  8843     1 
 8837  8839     1 
 8837  8840     1 
 8837  8841     1 
 8838  8844     1 
 8838  8845     1 
 8839  8842     1 
 8839  8843     1 
 8840  8842     1 
 8840  8843     1 
 8841  8846     1 
 8841  8847     1 
 8841  8857     1 
 8842  8844     1 
 8842  8845     1 
 8843  8848     1 
 8843  8849     1 
 8843  8853     1 
 8843  8858     1 
 8843  8859     1 
 8844  8846     1 
 8844  8847     1 
 8844  8857     1 
 8845  8850     1 
 8845  8851     1 
 8845  8852     1 
 8845  8854     1 
 8845  8855     1 
 8845  8856     1 
 8845  8860     1 
 8845  8861     1 
 8846  8848     1 
 8846  8849     1 
 8846  8853     1 
 8846  8858     1 
 8846  8859     1 
 8847  8858     1 
 8847  8859     1 
 8848  8850     1 
 8848  8851     1 
 8848  8852     1 
 8848  8854     1 
 8848  8855     1 
 8848  8856     1 
 8848  8857     1 
 8849  8854     1 
 8849  8855     1 
 8849  8856     1 
 8849  8857     1 
 8850  8853     1 
 8851  8853     1 
 8852  8853     1 
 8853  8857     1 
 8857  8862     1 
 8857  8863     1 
 8857  8868     1 
 8858  8860     1 
 8858  8861     1 
 8859  8864     1 
 8859  8865     1 
 8859  8866     1 
 8859  8869     1 
 8859  8870     1 
 8860  8862     1 
 8860  8863     1 
 8860  8868     1 
 8861  8867     1 
 8861  8871     1 
 8861  8872     1 
 8862  8864     1 
 8862  8865     1 
 8862  8866     1 
 8862  8869     1 
 8862  8870     1 
 8863  8869     1 
 8863  8870     1 
 8864  8867     1 
 8864  8868     1 
 8865  8867     1 
 8865  8868     1 
 8866  8868     1 
 8868  8873     1 
 8868  8874     1 
 8868  8887     1 
 8869  8871     1 
 8869  8872     1 
 8870  8875     1 
 8870  8876     1 
 8870  8880     1 
 8870  8888     1 
 8870  8889     1 
 8871  8873     1 
 8871  8874     1 
 8871  8887     1 
 8872  8877     1 
 8872  8878     1 
 8872  8879     1 
 8872  8881     1 
 8872  8882     1 
 8872  8883     1 
 8872  8890     1 
 8872  8891     1 
 8873  8875     1 
 8873  8876     1 
 8873  8880     1 
 8873  8888     1 
 8873  8889     1 
 8874  8884     1 
 8874  8885     1 
 8874  8886     1 
 8874  8888     1 
 8874  8889     1 
 8875  8877     1 
 8875  8878     1 
 8875  8879     1 
 8875  8881     1 
 8875  8882     1 
 8875  8883     1 
 8875  8887     1 
 8876  8881     1 
 8876  8882     1 
 8876  8883     1 
 8876  8887     1 
 8877  8880     1 
 8878  8880     1 
 8879  8880     1 
 8880  8887     1 
 8881  8884     1 
 8881  8885     1 
 8881  8886     1 
 8882  8884     1 
 8882  8885     1 
 8882  8886     1 
 8887  8892     1 
 8887  8893     1 
 8887  8898     1 
 8888  8890     1 
 8888  8891     1 
 8889  8894     1 
 8889  8895     1 
 8889  8896     1 
 8889  8899     1 
 8889  8900     1 
 8890  8892     1 
 8890  8893     1 
 8890  8898     1 
 8891  8897     1 
 8891  8901     1 
 8891  8902     1 
 8892  8894     1 
 8892  8895     1 
 8892  8896     1 
 8892  8899     1 
 8892  8900     1 
 8893  8899     1 
 8893  8900     1 
 8894  8897     1 
 8894  8898     1 
 8895  8897     1 
 8895  8898     1 
 8896  8898     1 
 8898  8903     1 
 8898  8904     1 
 8898  8909     1 
 8899  8901     1 
 8899  8902     1 
 8900  8905     1 
 8900  8906     1 
 8900  8907     1 
 8900  8910     1 
 8900  8911     1 
 8901  8903     1 
 8901  8904     1 
 8901  8909     1 
 8902  8908     1 
 8902  8912     1 
 8902  8913     1 
 8903  8905     1 
 8903  8906     1 
 8903  8907     1 
 8903  8910     1 
 8903  8911     1 
 8904  8910     1 
 8904  8911     1 
 8905  8908     1 
 8905  8909     1 
 8906  8908     1 
 8906  8909     1 
 8907  8909     1 
 8909  8914     1 
 8909  8915     1 
 8909  8923     1 
 8910  8912     1 
 8910  8913     1 
 8911  8916     1 
 8911  8917     1 
 8911  8921     1 
 8911  8924     1 
 8911  8925     1 
 8912  8914     1 
 8912  8915     1 
 8912  8923     1 
 8913  8918     1 
 8913  8919     1 
 8913  8920     1 
 8913  8922     1 
 8913  8926     1 
 8913  8927     1 
 8914  8916     1 
 8914  8917     1 
 8914  8921     1 
 8914  8924     1 
 8914  8925     1 
 8915  8924     1 
 8915  8925     1 
 8916  8918     1 
 8916  8919     1 
 8916  8920     1 
 8916  8922     1 
 8916  8923     1 
 8917  8922     1 
 8917  8923     1 
 8918  8921     1 
 8919  8921     1 
 8920  8921     1 
 8921  8923     1 
 8923  8928     1 
 8923  8929     1 
 8923  8940     1 
 8924  8926     1 
 8924  8927     1 
 8925  8930     1 
 8925  8931     1 
 8925  8932     1 
 8925  8941     1 
 8925  8942     1 
 8926  8928     1 
 8926  8929     1 
 8926  8940     1 
 8927  8933     1 
 8927  8934     1 
 8927  8935     1 
 8927  8943     1 
 8927  8944     1 
 8928  8930     1 
 8928  8931     1 
 8928  8932     1 
 8928  8941     1 
 8928  8942     1 
 8929  8936     1 
 8929  8941     1 
 8929  8942     1 
 8930  8933     1 
 8930  8934     1 
 8930  8935     1 
 8930  8940     1 
 8931  8933     1 
 8931  8934     1 
 8931  8935     1 
 8931  8940     1 
 8932  8937     1 
 8932  8938     1 
 8932  8939     1 
 8932  8940     1 
 8933  8936     1 
 8934  8936     1 
 8940  8945     1 
 8940  8946     1 
 8940  8954     1 
 8941  8943     1 
 8941  8944     1 
 8942  8947     1 
 8942  8948     1 
 8942  8952     1 
 8942  8955     1 
 8942  8956     1 
 8943  8945     1 
 8943  8946     1 
 8943  8954     1 
 8944  8949     1 
 8944  8950     1 
 8944  8951     1 
 8944  8953     1 
 8944  8957     1 
 8944  8958     1 
 8945  8947     1 
 8945  8948     1 
 8945  8952     1 
 8945  8955     1 
 8945  8956     1 
 8946  8955     1 
 8946  8956     1 
 8947  8949     1 
 8947  8950     1 
 8947  8951     1 
 8947  8953     1 
 8947  8954     1 
 8948  8953     1 
 8948  8954     1 
 8949  8952     1 
 8950  8952     1 
 8951  8952     1 
 8952  8954     1 
 8954  8959     1 
 8954  8960     1 
 8954  8968     1 
 8955  8957     1 
 8955  8958     1 
 8956  8961     1 
 8956  8962     1 
 8956  8963     1 
 8956  8969     1 
 8956  8970     1 
 8957  8959     1 
 8957  8960     1 
 8957  8968     1 
 8958  8964     1 
 8958  8965     1 
 8958  8971     1 
 8958  8972     1 
 8959  8961     1 
 8959  8962     1 
 8959  8963     1 
 8959  8969     1 
 8959  8970     1 
 8960  8966     1 
 8960  8967     1 
 8960  8969     1 
 8960  8970     1 
 8961  8964     1 
 8961  8965     1 
 8961  8968     1 
 8962  8964     1 
 8962  8965     1 
 8962  8968     1 
 8963  8968     1 
 8964  8966     1 
 8964  8967     1 
 8968  8973     1 
 8968  8974     1 
 8968  8992     1 
 8969  8971     1 
 8969  8972     1 
 8970  8975     1 
 8970  8976     1 
 8970  8977     1 
 8970  8993     1 
 8970  8994     1 
 8971  8973     1 
 8971  8974     1 
 8971  8992     1 
 8972  8978     1 
 8972  8979     1 
 8972  8980     1 
 8972  8995     1 
 8972  8996     1 
 8973  8975     1 
 8973  8976     1 
 8973  8977     1 
 8973  8993     1 
 8973  8994     1 
 8974  8981     1 
 8974  8982     1 
 8974  8983     1 
 8974  8993     1 
 8974  8994     1 
 8975  8978     1 
 8975  8979     1 
 8975  8980     1 
 8975  8992     1 
 8976  8978     1 
 8976  8979     1 
 8976  8980     1 
 8976  8992     1 
 8977  8984     1 
 8977  8985     1 
 8977  8992     1 
 8978  8981     1 
 8978  8982     1 
 8978  8983     1 
 8979  8981     1 
 8979  8982     1 
 8979  8983     1 
 8980  8986     1 
 8980  8989     1 
 8981  8984     1 
 8981  8985     1 
 8982  8984     1 
 8982  8985     1 
 8983  8987     1 
 8983  8988     1 
 8983  8990     1 
 8983  8991     1 
 8984  8986     1 
 8984  8989     1 
 8986  8990     1 
 8986  8991     1 
 8987  8989     1 
 8988  8989     1 
 8992  8997     1 
 8992  8998     1 
 8992  9009     1 
 8993  8995     1 
 8993  8996     1 
 8994  8999     1 
 8994  9000     1 
 8994  9001     1 
 8994  9010     1 
 8994  9011     1 
 8995  8997     1 
 8995  8998     1 
 8995  9009     1 
 8996  9002     1 
 8996  9003     1 
 8996  9004     1 
 8996  9012     1 
 8996  9013     1 
 8997  8999     1 
 8997  9000     1 
 8997  9001     1 
 8997  9010     1 
 8997  9011     1 
 8998  9005     1 
 8998  9006     1 
 8998  9010     1 
 8998  9011     1 
 8999  9002     1 
 8999  9003     1 
 8999  9004     1 
 8999  9009     1 
 9000  9002     1 
 9000  9003     1 
 9000  9004     1 
 9000  9009     1 
 9001  9007     1 
 9001  9008     1 
 9001  9009     1 
 9002  9005     1 
 9002  9006     1 
 9003  9005     1 
 9003  9006     1 
 9005  9007     1 
 9005  9008     1 
 9009  9014     1 
 9009  9015     1 
 9009  9029     1 
 9010  9012     1 
 9010  9013     1 
 9011  9016     1 
 9011  9017     1 
 9011  9018     1 
 9011  9030     1 
 9011  9031     1 
 9012  9014     1 
 9012  9015     1 
 9012  9029     1 
 9013  9019     1 
 9013  9027     1 
 9013  9032     1 
 9013  9033     1 
 9014  9016     1 
 9014  9017     1 
 9014  9018     1 
 9014  9030     1 
 9014  9031     1 
 9015  9020     1 
 9015  9021     1 
 9015  9025     1 
 9015  9028     1 
 9015  9030     1 
 9015  9031     1 
 9016  9019     1 
 9016  9027     1 
 9016  9029     1 
 9017  9019     1 
 9017  9027     1 
 9017  9029     1 
 9018  9022     1 
 9018  9023     1 
 9018  9026     1 
 9018  9029     1 
 9019  9024     1 
 9019  9025     1 
 9019  9028     1 
 9020  9022     1 
 9020  9023     1 
 9020  9027     1 
 9021  9026     1 
 9021  9027     1 
 9022  9024     1 
 9022  9025     1 
 9023  9028     1 
 9024  9026     1 
 9024  9027     1 
 9026  9028     1 
 9029  9034     1 
 9029  9035     1 
 9029  9046     1 
 9030  9032     1 
 9030  9033     1 
 9031  9036     1 
 9031  9037     1 
 9031  9038     1 
 9031  9047     1 
 9031  9048     1 
 9032  9034     1 
 9032  9035     1 
 9032  9046     1 
 9033  9039     1 
 9033  9044     1 
 9033  9049     1 
 9033  9050     1 
 9034  9036     1 
 9034  9037     1 
 9034  9038     1 
 9034  9047     1 
 9034  9048     1 
 9035  9040     1 
 9035  9041     1 
 9035  9043     1 
 9035  9045     1 
 9035  9047     1 
 9035  9048     1 
 9036  9039     1 
 9036  9044     1 
 9036  9046     1 
 9037  9039     1 
 9037  9044     1 
 9037  9046     1 
 9038  9042     1 
 9038  9046     1 
 9039  9045     1 
 9040  9042     1 
 9040  9043     1 
 9040  9044     1 
 9041  9045     1 
 9042  9044     1 
 9046  9051     1 
 9046  9052     1 
 9046  9063     1 
 9047  9049     1 
 9047  9050     1 
 9048  9053     1 
 9048  9054     1 
 9048  9055     1 
 9048  9064     1 
 9048  9065     1 
 9049  9051     1 
 9049  9052     1 
 9049  9063     1 
 9050  9056     1 
 9050  9057     1 
 9050  9058     1 
 9050  9066     1 
 9050  9067     1 
 9051  9053     1 
 9051  9054     1 
 9051  9055     1 
 9051  9064     1 
 9051  9065     1 
 9052  9059     1 
 9052  9060     1 
 9052  9064     1 
 9052  9065     1 
 9053  9056     1 
 9053  9057     1 
 9053  9058     1 
 9053  9063     1 
 9054  9056     1 
 9054  9057     1 
 9054  9058     1 
 9054  9063     1 
 9055  9061     1 
 9055  9062     1 
 9055  9063     1 
 9056  9059     1 
 9056  9060     1 
 9057  9059     1 
 9057  9060     1 
 9059  9061     1 
 9059  9062     1 
 9063  9068     1 
 9063  9069     1 
 9063  9085     1 
 9064  9066     1 
 9064  9067     1 
 9065  9070     1 
 9065  9071     1 
 9065  9072     1 
 9065  9086     1 
 9065  9087     1 
 9066  9068     1 
 9066  9069     1 
 9066  9085     1 
 9067  9073     1 
 9067  9074     1 
 9067  9075     1 
 9067  9088     1 
 9067  9089     1 
 9068  9070     1 
 9068  9071     1 
 9068  9072     1 
 9068  9086     1 
 9068  9087     1 
 9069  9076     1 
 9069  9077     1 
 9069  9078     1 
 9069  9086     1 
 9069  9087     1 
 9070  9073     1 
 9070  9074     1 
 9070  9075     1 
 9070  9085     1 
 9071  9073     1 
 9071  9074     1 
 9071  9075     1 
 9071  9085     1 
 9072  9079     1 
 9072  9080     1 
 9072  9081     1 
 9072  9085     1 
 9073  9076     1 
 9073  9077     1 
 9073  9078     1 
 9074  9076     1 
 9074  9077     1 
 9074  9078     1 
 9075  9082     1 
 9075  9083     1 
 9075  9084     1 
 9076  9079     1 
 9076  9080     1 
 9076  9081     1 
 9077  9079     1 
 9077  9080     1 
 9077  9081     1 
 9079  9082     1 
 9079  9083     1 
 9079  9084     1 
 9080  9082     1 
 9080  9083     1 
 9080  9084     1 
 9085  9090     1 
 9085  9091     1 
 9085  9104     1 
 9086  9088     1 
 9086  9089     1 
 9087  9092     1 
 9087  9093     1 
 9087  9094     1 
 9087  9105     1 
 9087  9106     1 
 9088  9090     1 
 9088  9091     1 
 9088  9104     1 
 9089  9095     1 
 9089  9096     1 
 9089  9100     1 
 9089  9107     1 
 9089  9108     1 
 9090  9092     1 
 9090  9093     1 
 9090  9094     1 
 9090  9105     1 
 9090  9106     1 
 9091  9097     1 
 9091  9098     1 
 9091  9099     1 
 9091  9101     1 
 9091  9102     1 
 9091  9103     1 
 9091  9105     1 
 9091  9106     1 
 9092  9095     1 
 9092  9096     1 
 9092  9100     1 
 9092  9104     1 
 9093  9095     1 
 9093  9096     1 
 9093  9100     1 
 9093  9104     1 
 9094  9104     1 
 9095  9097     1 
 9095  9098     1 
 9095  9099     1 
 9095  9101     1 
 9095  9102     1 
 9095  9103     1 
 9096  9101     1 
 9096  9102     1 
 9096  9103     1 
 9097  9100     1 
 9098  9100     1 
 9099  9100     1 
 9104  9109     1 
 9104  9110     1 
 9104  9123     1 
 9105  9107     1 
 9105  9108     1 
 9106  9111     1 
 9106  9112     1 
 9106  9113     1 
 9106  9124     1 
 9106  9125     1 
 9107  9109     1 
 9107  9110     1 
 9107  9123     1 
 9108  9114     1 
 9108  9115     1 
 9108  9119     1 
 9108  9126     1 
 9108  9127     1 
 9109  9111     1 
 9109  9112     1 
 9109  9113     1 
 9109  9124     1 
 9109  9125     1 
 9110  9116     1 
 9110  9117     1 
 9110  9118     1 
 9110  9120     1 
 9110  9121     1 
 9110  9122     1 
 9110  9124     1 
 9110  9125     1 
 9111  9114     1 
 9111  9115     1 
 9111  9119     1 
 9111  9123     1 
 9112  9114     1 
 9112  9115     1 
 9112  9119     1 
 9112  9123     1 
 9113  9123     1 
 9114  9116     1 
 9114  9117     1 
 9114  9118     1 
 9114  9120     1 
 9114  9121     1 
 9114  9122     1 
 9115  9120     1 
 9115  9121     1 
 9115  9122     1 
 9116  9119     1 
 9117  9119     1 
 9118  9119     1 
 9123  9128     1 
 9123  9129     1 
 9123  9145     1 
 9124  9126     1 
 9124  9127     1 
 9125  9130     1 
 9125  9131     1 
 9125  9132     1 
 9125  9146     1 
 9125  9147     1 
 9126  9128     1 
 9126  9129     1 
 9126  9145     1 
 9127  9133     1 
 9127  9134     1 
 9127  9135     1 
 9127  9148     1 
 9127  9149     1 
 9128  9130     1 
 9128  9131     1 
 9128  9132     1 
 9128  9146     1 
 9128  9147     1 
 9129  9136     1 
 9129  9137     1 
 9129  9138     1 
 9129  9146     1 
 9129  9147     1 
 9130  9133     1 
 9130  9134     1 
 9130  9135     1 
 9130  9145     1 
 9131  9133     1 
 9131  9134     1 
 9131  9135     1 
 9131  9145     1 
 9132  9139     1 
 9132  9140     1 
 9132  9141     1 
 9132  9145     1 
 9133  9136     1 
 9133  9137     1 
 9133  9138     1 
 9134  9136     1 
 9134  9137     1 
 9134  9138     1 
 9135  9142     1 
 9135  9143     1 
 9135  9144     1 
 9136  9139     1 
 9136  9140     1 
 9136  9141     1 
 9137  9139     1 
 9137  9140     1 
 9137  9141     1 
 9139  9142     1 
 9139  9143     1 
 9139  9144     1 
 9140  9142     1 
 9140  9143     1 
 9140  9144     1 
 9145  9150     1 
 9145  9151     1 
 9145  9156     1 
 9146  9148     1 
 9146  9149     1 
 9147  9152     1 
 9147  9153     1 
 9147  9154     1 
 9147  9157     1 
 9147  9158     1 
 9148  9150     1 
 9148  9151     1 
 9148  9156     1 
 9149  9155     1 
 9149  9159     1 
 9149  9160     1 
 9150  9152     1 
 9150  9153     1 
 9150  9154     1 
 9150  9157     1 
 9150  9158     1 
 9151  9157     1 
 9151  9158     1 
 9152  9155     1 
 9152  9156     1 
 9153  9155     1 
 9153  9156     1 
 9154  9156     1 
 9156  9161     1 
 9156  9162     1 
 9156  9175     1 
 9157  9159     1 
 9157  9160     1 
 9158  9163     1 
 9158  9164     1 
 9158  9168     1 
 9158  9176     1 
 9158  9177     1 
 9159  9161     1 
 9159  9162     1 
 9159  9175     1 
 9160  9165     1 
 9160  9166     1 
 9160  9167     1 
 9160  9169     1 
 9160  9170     1 
 9160  9171     1 
 9160  9178     1 
 9160  9179     1 
 9161  9163     1 
 9161  9164     1 
 9161  9168     1 
 9161  9176     1 
 9161  9177     1 
 9162  9172     1 
 9162  9173     1 
 9162  9174     1 
 9162  9176     1 
 9162  9177     1 
 9163  9165     1 
 9163  9166     1 
 9163  9167     1 
 9163  9169     1 
 9163  9170     1 
 9163  9171     1 
 9163  9175     1 
 9164  9169     1 
 9164  9170     1 
 9164  9171     1 
 9164  9175     1 
 9165  9168     1 
 9166  9168     1 
 9167  9168     1 
 9168  9175     1 
 9169  9172     1 
 9169  9173     1 
 9169  9174     1 
 9170  9172     1 
 9170  9173     1 
 9170  9174     1 
 9175  9180     1 
 9175  9181     1 
 9175  9185     1 
 9176  9178     1 
 9176  9179     1 
 9177  9182     1 
 9177  9183     1 
 9177  9184     1 
 9177  9186     1 
 9177  9187     1 
 9178  9180     1 
 9178  9181     1 
 9178  9185     1 
 9179  9188     1 
 9179  9189     1 
 9180  9182     1 
 9180  9183     1 
 9180  9184     1 
 9180  9186     1 
 9180  9187     1 
 9181  9186     1 
 9181  9187     1 
 9182  9185     1 
 9183  9185     1 
 9184  9185     1 
 9185  9190     1 
 9185  9191     1 
 9185  9195     1 
 9186  9188     1 
 9186  9189     1 
 9187  9192     1 
 9187  9193     1 
 9187  9194     1 
 9187  9196     1 
 9187  9197     1 
 9188  9190     1 
 9188  9191     1 
 9188  9195     1 
 9189  9198     1 
 9189  9199     1 
 9190  9192     1 
 9190  9193     1 
 9190  9194     1 
 9190  9196     1 
 9190  9197     1 
 9191  9196     1 
 9191  9197     1 
 9192  9195     1 
 9193  9195     1 
 9194  9195     1 
 9195  9200     1 
 9195  9201     1 
 9195  9209     1 
 9196  9198     1 
 9196  9199     1 
 9197  9202     1 
 9197  9203     1 
 9197  9207     1 
 9197  9210     1 
 9197  9211     1 
 9198  9200     1 
 9198  9201     1 
 9198  9209     1 
 9199  9204     1 
 9199  9205     1 
 9199  9206     1 
 9199  9208     1 
 9199  9212     1 
 9199  9213     1 
 9200  9202     1 
 9200  9203     1 
 9200  9207     1 
 9200  9210     1 
 9200  9211     1 
 9201  9210     1 
 9201  9211     1 
 9202  9204     1 
 9202  9205     1 
 9202  9206     1 
 9202  9208     1 
 9202  9209     1 
 9203  9208     1 
 9203  9209     1 
 9204  9207     1 
 9205  9207     1 
 9206  9207     1 
 9207  9209     1 
 9209  9214     1 
 9209  9215     1 
 9209  9233     1 
 9210  9212     1 
 9210  9213     1 
 9211  9216     1 
 9211  9217     1 
 9211  9218     1 
 9211  9234     1 
 9211  9235     1 
 9212  9214     1 
 9212  9215     1 
 9212  9233     1 
 9213  9219     1 
 9213  9220     1 
 9213  9221     1 
 9213  9236     1 
 9213  9237     1 
 9214  9216     1 
 9214  9217     1 
 9214  9218     1 
 9214  9234     1 
 9214  9235     1 
 9215  9222     1 
 9215  9223     1 
 9215  9224     1 
 9215  9234     1 
 9215  9235     1 
 9216  9219     1 
 9216  9220     1 
 9216  9221     1 
 9216  9233     1 
 9217  9219     1 
 9217  9220     1 
 9217  9221     1 
 9217  9233     1 
 9218  9225     1 
 9218  9226     1 
 9218  9233     1 
 9219  9222     1 
 9219  9223     1 
 9219  9224     1 
 9220  9222     1 
 9220  9223     1 
 9220  9224     1 
 9221  9227     1 
 9221  9230     1 
 9222  9225     1 
 9222  9226     1 
 9223  9225     1 
 9223  9226     1 
 9224  9228     1 
 9224  9229     1 
 9224  9231     1 
 9224  9232     1 
 9225  9227     1 
 9225  9230     1 
 9227  9231     1 
 9227  9232     1 
 9228  9230     1 
 9229  9230     1 
 9233  9238     1 
 9233  9239     1 
 9233  9240     1 
 9234  9236     1 
 9234  9237     1 
 9235  9241     1 
 9235  9242     1 
 9236  9238     1 
 9236  9239     1 
 9236  9240     1 
 9237  9243     1 
 9237  9244     1 
 9238  9241     1 
 9238  9242     1 
 9239  9241     1 
 9239  9242     1 
 9240  9245     1 
 9240  9246     1 
 9240  9250     1 
 9241  9243     1 
 9241  9244     1 
 9242  9247     1 
 9242  9248     1 
 9242  9249     1 
 9242  9251     1 
 9242  9252     1 
 9243  9245     1 
 9243  9246     1 
 9243  9250     1 
 9244  9253     1 
 9244  9254     1 
 9245  9247     1 
 9245  9248     1 
 9245  9249     1 
 9245  9251     1 
 9245  9252     1 
 9246  9251     1 
 9246  9252     1 
 9247  9250     1 
 9248  9250     1 
 9249  9250     1 
 9250  9255     1 
 9250  9256     1 
 9250  9264     1 
 9251  9253     1 
 9251  9254     1 
 9252  9257     1 
 9252  9258     1 
 9252  9262     1 
 9252  9265     1 
 9252  9266     1 
 9253  9255     1 
 9253  9256     1 
 9253  9264     1 
 9254  9259     1 
 9254  9260     1 
 9254  9261     1 
 9254  9263     1 
 9254  9267     1 
 9254  9268     1 
 9255  9257     1 
 9255  9258     1 
 9255  9262     1 
 9255  9265     1 
 9255  9266     1 
 9256  9265     1 
 9256  9266     1 
 9257  9259     1 
 9257  9260     1 
 9257  9261     1 
 9257  9263     1 
 9257  9264     1 
 9258  9263     1 
 9258  9264     1 
 9259  9262     1 
 9260  9262     1 
 9261  9262     1 
 9262  9264     1 
 9264  9269     1 
 9264  9270     1 
 9264  9280     1 
 9265  9267     1 
 9265  9268     1 
 9266  9271     1 
 9266  9272     1 
 9266  9276     1 
 9266  9281     1 
 9266  9282     1 
 9267  9269     1 
 9267  9270     1 
 9267  9280     1 
 9268  9273     1 
 9268  9274     1 
 9268  9275     1 
 9268  9277     1 
 9268  9278     1 
 9268  9279     1 
 9268  9283     1 
 9268  9284     1 
 9269  9271     1 
 9269  9272     1 
 9269  9276     1 
 9269  9281     1 
 9269  9282     1 
 9270  9281     1 
 9270  9282     1 
 9271  9273     1 
 9271  9274     1 
 9271  9275     1 
 9271  9277     1 
 9271  9278     1 
 9271  9279     1 
 9271  9280     1 
 9272  9277     1 
 9272  9278     1 
 9272  9279     1 
 9272  9280     1 
 9273  9276     1 
 9274  9276     1 
 9275  9276     1 
 9276  9280     1 
 9280  9285     1 
 9280  9286     1 
 9280  9296     1 
 9281  9283     1 
 9281  9284     1 
 9282  9287     1 
 9282  9288     1 
 9282  9292     1 
 9282  9297     1 
 9282  9298     1 
 9283  9285     1 
 9283  9286     1 
 9283  9296     1 
 9284  9289     1 
 9284  9290     1 
 9284  9291     1 
 9284  9293     1 
 9284  9294     1 
 9284  9295     1 
 9284  9299     1 
 9284  9300     1 
 9285  9287     1 
 9285  9288     1 
 9285  9292     1 
 9285  9297     1 
 9285  9298     1 
 9286  9297     1 
 9286  9298     1 
 9287  9289     1 
 9287  9290     1 
 9287  9291     1 
 9287  9293     1 
 9287  9294     1 
 9287  9295     1 
 9287  9296     1 
 9288  9293     1 
 9288  9294     1 
 9288  9295     1 
 9288  9296     1 
 9289  9292     1 
 9290  9292     1 
 9291  9292     1 
 9292  9296     1 
 9296  9301     1 
 9296  9302     1 
 9296  9315     1 
 9297  9299     1 
 9297  9300     1 
 9298  9303     1 
 9298  9304     1 
 9298  9308     1 
 9298  9316     1 
 9298  9317     1 
 9299  9301     1 
 9299  9302     1 
 9299  9315     1 
 9300  9305     1 
 9300  9306     1 
 9300  9307     1 
 9300  9309     1 
 9300  9310     1 
 9300  9311     1 
 9300  9318     1 
 9300  9319     1 
 9301  9303     1 
 9301  9304     1 
 9301  9308     1 
 9301  9316     1 
 9301  9317     1 
 9302  9312     1 
 9302  9313     1 
 9302  9314     1 
 9302  9316     1 
 9302  9317     1 
 9303  9305     1 
 9303  9306     1 
 9303  9307     1 
 9303  9309     1 
 9303  9310     1 
 9303  9311     1 
 9303  9315     1 
 9304  9309     1 
 9304  9310     1 
 9304  9311     1 
 9304  9315     1 
 9305  9308     1 
 9306  9308     1 
 9307  9308     1 
 9308  9315     1 
 9309  9312     1 
 9309  9313     1 
 9309  9314     1 
 9310  9312     1 
 9310  9313     1 
 9310  9314     1 
 9315  9320     1 
 9315  9321     1 
 9315  9322     1 
 9316  9318     1 
 9316  9319     1 
 9317  9323     1 
 9317  9324     1 
 9318  9320     1 
 9318  9321     1 
 9318  9322     1 
 9319  9325     1 
 9319  9326     1 
 9320  9323     1 
 9320  9324     1 
 9321  9323     1 
 9321  9324     1 
 9322  9327     1 
 9322  9328     1 
 9322  9336     1 
 9323  9325     1 
 9323  9326     1 
 9324  9329     1 
 9324  9330     1 
 9324  9334     1 
 9324  9337     1 
 9324  9338     1 
 9325  9327     1 
 9325  9328     1 
 9325  9336     1 
 9326  9331     1 
 9326  9332     1 
 9326  9333     1 
 9326  9335     1 
 9326  9339     1 
 9326  9340     1 
 9327  9329     1 
 9327  9330     1 
 9327  9334     1 
 9327  9337     1 
 9327  9338     1 
 9328  9337     1 
 9328  9338     1 
 9329  9331     1 
 9329  9332     1 
 9329  9333     1 
 9329  9335     1 
 9329  9336     1 
 9330  9335     1 
 9330  9336     1 
 9331  9334     1 
 9332  9334     1 
 9333  9334     1 
 9334  9336     1 
 9336  9341     1 
 9336  9342     1 
 9336  9347     1 
 9337  9339     1 
 9337  9340     1 
 9338  9343     1 
 9338  9344     1 
 9338  9345     1 
 9338  9348     1 
 9338  9349     1 
 9339  9341     1 
 9339  9342     1 
 9339  9347     1 
 9340  9346     1 
 9340  9350     1 
 9340  9351     1 
 9341  9343     1 
 9341  9344     1 
 9341  9345     1 
 9341  9348     1 
 9341  9349     1 
 9342  9348     1 
 9342  9349     1 
 9343  9346     1 
 9343  9347     1 
 9344  9346     1 
 9344  9347     1 
 9345  9347     1 
 9347  9352     1 
 9347  9353     1 
 9347  9369     1 
 9348  9350     1 
 9348  9351     1 
 9349  9354     1 
 9349  9355     1 
 9349  9356     1 
 9349  9370     1 
 9349  9371     1 
 9350  9352     1 
 9350  9353     1 
 9350  9369     1 
 9351  9357     1 
 9351  9358     1 
 9351  9359     1 
 9351  9372     1 
 9351  9373     1 
 9352  9354     1 
 9352  9355     1 
 9352  9356     1 
 9352  9370     1 
 9352  9371     1 
 9353  9360     1 
 9353  9361     1 
 9353  9362     1 
 9353  9370     1 
 9353  9371     1 
 9354  9357     1 
 9354  9358     1 
 9354  9359     1 
 9354  9369     1 
 9355  9357     1 
 9355  9358     1 
 9355  9359     1 
 9355  9369     1 
 9356  9363     1 
 9356  9364     1 
 9356  9365     1 
 9356  9369     1 
 9357  9360     1 
 9357  9361     1 
 9357  9362     1 
 9358  9360     1 
 9358  9361     1 
 9358  9362     1 
 9359  9366     1 
 9359  9367     1 
 9359  9368     1 
 9360  9363     1 
 9360  9364     1 
 9360  9365     1 
 9361  9363     1 
 9361  9364     1 
 9361  9365     1 
 9363  9366     1 
 9363  9367     1 
 9363  9368     1 
 9364  9366     1 
 9364  9367     1 
 9364  9368     1 
 9369  9374     1 
 9369  9375     1 
 9369  9389     1 
 9370  9372     1 
 9370  9373     1 
 9371  9376     1 
 9371  9377     1 
 9371  9378     1 
 9371  9390     1 
 9371  9391     1 
 9372  9374     1 
 9372  9375     1 
 9372  9389     1 
 9373  9379     1 
 9373  9387     1 
 9373  9392     1 
 9373  9393     1 
 9374  9376     1 
 9374  9377     1 
 9374  9378     1 
 9374  9390     1 
 9374  9391     1 
 9375  9380     1 
 9375  9381     1 
 9375  9385     1 
 9375  9388     1 
 9375  9390     1 
 9375  9391     1 
 9376  9379     1 
 9376  9387     1 
 9376  9389     1 
 9377  9379     1 
 9377  9387     1 
 9377  9389     1 
 9378  9382     1 
 9378  9383     1 
 9378  9386     1 
 9378  9389     1 
 9379  9384     1 
 9379  9385     1 
 9379  9388     1 
 9380  9382     1 
 9380  9383     1 
 9380  9387     1 
 9381  9386     1 
 9381  9387     1 
 9382  9384     1 
 9382  9385     1 
 9383  9388     1 
 9384  9386     1 
 9384  9387     1 
 9386  9388     1 
 9389  9394     1 
 9389  9395     1 
 9389  9410     1 
 9390  9392     1 
 9390  9393     1 
 9391  9396     1 
 9391  9397     1 
 9391  9398     1 
 9391  9411     1 
 9391  9412     1 
 9392  9394     1 
 9392  9395     1 
 9392  9410     1 
 9393  9399     1 
 9393  9408     1 
 9393  9413     1 
 9393  9414     1 
 9394  9396     1 
 9394  9397     1 
 9394  9398     1 
 9394  9411     1 
 9394  9412     1 
 9395  9400     1 
 9395  9401     1 
 9395  9406     1 
 9395  9409     1 
 9395  9411     1 
 9395  9412     1 
 9396  9399     1 
 9396  9408     1 
 9396  9410     1 
 9397  9399     1 
 9397  9408     1 
 9397  9410     1 
 9398  9402     1 
 9398  9403     1 
 9398  9407     1 
 9398  9410     1 
 9399  9404     1 
 9399  9406     1 
 9399  9409     1 
 9400  9402     1 
 9400  9403     1 
 9400  9408     1 
 9401  9405     1 
 9401  9407     1 
 9401  9408     1 
 9402  9404     1 
 9402  9406     1 
 9403  9409     1 
 9404  9407     1 
 9404  9408     1 
 9405  9406     1 
 9407  9409     1 
 9410  9415     1 
 9410  9416     1 
 9410  9417     1 
 9411  9413     1 
 9411  9414     1 
 9412  9418     1 
 9412  9419     1 
 9413  9415     1 
 9413  9416     1 
 9413  9417     1 
 9414  9420     1 
 9414  9421     1 
 9415  9418     1 
 9415  9419     1 
 9416  9418     1 
 9416  9419     1 
 9417  9422     1 
 9417  9423     1 
 9417  9424     1 
 9418  9420     1 
 9418  9421     1 
 9419  9425     1 
 9419  9426     1 
 9420  9422     1 
 9420  9423     1 
 9420  9424     1 
 9421  9427     1 
 9421  9428     1 
 9422  9425     1 
 9422  9426     1 
 9423  9425     1 
 9423  9426     1 
 9424  9429     1 
 9424  9430     1 
 9424  9448     1 
 9425  9427     1 
 9425  9428     1 
 9426  9431     1 
 9426  9432     1 
 9426  9433     1 
 9426  9449     1 
 9426  9450     1 
 9427  9429     1 
 9427  9430     1 
 9427  9448     1 
 9428  9434     1 
 9428  9447     1 
 9428  9451     1 
 9428  9452     1 
 9429  9431     1 
 9429  9432     1 
 9429  9433     1 
 9429  9449     1 
 9429  9450     1 
 9430  9435     1 
 9430  9436     1 
 9430  9438     1 
 9430  9445     1 
 9430  9449     1 
 9430  9450     1 
 9431  9434     1 
 9431  9447     1 
 9431  9448     1 
 9432  9434     1 
 9432  9447     1 
 9432  9448     1 
 9433  9437     1 
 9433  9439     1 
 9433  9443     1 
 9433  9446     1 
 9433  9448     1 
 9434  9439     1 
 9434  9445     1 
 9435  9437     1 
 9435  9438     1 
 9435  9447     1 
 9436  9440     1 
 9436  9441     1 
 9436  9445     1 
 9437  9439     1 
 9437  9447     1 
 9438  9442     1 
 9438  9443     1 
 9438  9446     1 
 9439  9444     1 
 9439  9445     1 
 9440  9442     1 
 9440  9443     1 
 9440  9447     1 
 9441  9446     1 
 9441  9447     1 
 9442  9444     1 
 9442  9445     1 
 9444  9446     1 
 9444  9447     1 
 9448  9453     1 
 9448  9454     1 
 9448  9465     1 
 9449  9451     1 
 9449  9452     1 
 9450  9455     1 
 9450  9456     1 
 9450  9457     1 
 9450  9466     1 
 9450  9467     1 
 9451  9453     1 
 9451  9454     1 
 9451  9465     1 
 9452  9458     1 
 9452  9463     1 
 9452  9468     1 
 9452  9469     1 
 9453  9455     1 
 9453  9456     1 
 9453  9457     1 
 9453  9466     1 
 9453  9467     1 
 9454  9459     1 
 9454  9460     1 
 9454  9462     1 
 9454  9464     1 
 9454  9466     1 
 9454  9467     1 
 9455  9458     1 
 9455  9463     1 
 9455  9465     1 
 9456  9458     1 
 9456  9463     1 
 9456  9465     1 
 9457  9461     1 
 9457  9465     1 
 9458  9464     1 
 9459  9461     1 
 9459  9462     1 
 9459  9463     1 
 9460  9464     1 
 9461  9463     1 
 9465  9470     1 
 9465  9471     1 
 9465  9479     1 
 9466  9468     1 
 9466  9469     1 
 9467  9472     1 
 9467  9473     1 
 9467  9474     1 
 9467  9480     1 
 9467  9481     1 
 9468  9470     1 
 9468  9471     1 
 9468  9479     1 
 9469  9475     1 
 9469  9476     1 
 9469  9482     1 
 9469  9483     1 
 9470  9472     1 
 9470  9473     1 
 9470  9474     1 
 9470  9480     1 
 9470  9481     1 
 9471  9477     1 
 9471  9478     1 
 9471  9480     1 
 9471  9481     1 
 9472  9475     1 
 9472  9476     1 
 9472  9479     1 
 9473  9475     1 
 9473  9476     1 
 9473  9479     1 
 9474  9479     1 
 9475  9477     1 
 9475  9478     1 
 9479  9484     1 
 9479  9485     1 
 9479  9496     1 
 9480  9482     1 
 9480  9483     1 
 9481  9486     1 
 9481  9487     1 
 9481  9488     1 
 9481  9497     1 
 9481  9498     1 
 9482  9484     1 
 9482  9485     1 
 9482  9496     1 
 9483  9489     1 
 9483  9490     1 
 9483  9491     1 
 9483  9499     1 
 9483  9500     1 
 9484  9486     1 
 9484  9487     1 
 9484  9488     1 
 9484  9497     1 
 9484  9498     1 
 9485  9492     1 
 9485  9497     1 
 9485  9498     1 
 9486  9489     1 
 9486  9490     1 
 9486  9491     1 
 9486  9496     1 
 9487  9489     1 
 9487  9490     1 
 9487  9491     1 
 9487  9496     1 
 9488  9493     1 
 9488  9494     1 
 9488  9495     1 
 9488  9496     1 
 9489  9492     1 
 9490  9492     1 
 9496  9501     1 
 9496  9502     1 
 9496  9515     1 
 9497  9499     1 
 9497  9500     1 
 9498  9503     1 
 9498  9504     1 
 9498  9505     1 
 9498  9516     1 
 9498  9517     1 
 9499  9501     1 
 9499  9502     1 
 9499  9515     1 
 9500  9506     1 
 9500  9507     1 
 9500  9511     1 
 9500  9518     1 
 9500  9519     1 
 9501  9503     1 
 9501  9504     1 
 9501  9505     1 
 9501  9516     1 
 9501  9517     1 
 9502  9508     1 
 9502  9509     1 
 9502  9510     1 
 9502  9512     1 
 9502  9513     1 
 9502  9514     1 
 9502  9516     1 
 9502  9517     1 
 9503  9506     1 
 9503  9507     1 
 9503  9511     1 
 9503  9515     1 
 9504  9506     1 
 9504  9507     1 
 9504  9511     1 
 9504  9515     1 
 9505  9515     1 
 9506  9508     1 
 9506  9509     1 
 9506  9510     1 
 9506  9512     1 
 9506  9513     1 
 9506  9514     1 
 9507  9512     1 
 9507  9513     1 
 9507  9514     1 
 9508  9511     1 
 9509  9511     1 
 9510  9511     1 
 9515  9520     1 
 9515  9521     1 
 9515  9537     1 
 9516  9518     1 
 9516  9519     1 
 9517  9522     1 
 9517  9523     1 
 9517  9524     1 
 9517  9538     1 
 9517  9539     1 
 9518  9520     1 
 9518  9521     1 
 9518  9537     1 
 9519  9525     1 
 9519  9526     1 
 9519  9527     1 
 9519  9540     1 
 9519  9541     1 
 9520  9522     1 
 9520  9523     1 
 9520  9524     1 
 9520  9538     1 
 9520  9539     1 
 9521  9528     1 
 9521  9529     1 
 9521  9530     1 
 9521  9538     1 
 9521  9539     1 
 9522  9525     1 
 9522  9526     1 
 9522  9527     1 
 9522  9537     1 
 9523  9525     1 
 9523  9526     1 
 9523  9527     1 
 9523  9537     1 
 9524  9531     1 
 9524  9532     1 
 9524  9533     1 
 9524  9537     1 
 9525  9528     1 
 9525  9529     1 
 9525  9530     1 
 9526  9528     1 
 9526  9529     1 
 9526  9530     1 
 9527  9534     1 
 9527  9535     1 
 9527  9536     1 
 9528  9531     1 
 9528  9532     1 
 9528  9533     1 
 9529  9531     1 
 9529  9532     1 
 9529  9533     1 
 9531  9534     1 
 9531  9535     1 
 9531  9536     1 
 9532  9534     1 
 9532  9535     1 
 9532  9536     1 
 9537  9542     1 
 9537  9543     1 
 9537  9551     1 
 9538  9540     1 
 9538  9541     1 
 9539  9544     1 
 9539  9545     1 
 9539  9549     1 
 9539  9552     1 
 9539  9553     1 
 9540  9542     1 
 9540  9543     1 
 9540  9551     1 
 9541  9546     1 
 9541  9547     1 
 9541  9548     1 
 9541  9550     1 
 9541  9554     1 
 9541  9555     1 
 9542  9544     1 
 9542  9545     1 
 9542  9549     1 
 9542  9552     1 
 9542  9553     1 
 9543  9552     1 
 9543  9553     1 
 9544  9546     1 
 9544  9547     1 
 9544  9548     1 
 9544  9550     1 
 9544  9551     1 
 9545  9550     1 
 9545  9551     1 
 9546  9549     1 
 9547  9549     1 
 9548  9549     1 
 9549  9551     1 
 9551  9556     1 
 9551  9557     1 
 9551  9567     1 
 9552  9554     1 
 9552  9555     1 
 9553  9558     1 
 9553  9559     1 
 9553  9563     1 
 9553  9568     1 
 9553  9569     1 
 9554  9556     1 
 9554  9557     1 
 9554  9567     1 
 9555  9560     1 
 9555  9561     1 
 9555  9562     1 
 9555  9564     1 
 9555  9565     1 
 9555  9566     1 
 9555  9570     1 
 9555  9571     1 
 9556  9558     1 
 9556  9559     1 
 9556  9563     1 
 9556  9568     1 
 9556  9569     1 
 9557  9568     1 
 9557  9569     1 
 9558  9560     1 
 9558  9561     1 
 9558  9562     1 
 9558  9564     1 
 9558  9565     1 
 9558  9566     1 
 9558  9567     1 
 9559  9564     1 
 9559  9565     1 
 9559  9566     1 
 9559  9567     1 
 9560  9563     1 
 9561  9563     1 
 9562  9563     1 
 9563  9567     1 
 9567  9572     1 
 9567  9573     1 
 9567  9588     1 
 9568  9570     1 
 9568  9571     1 
 9569  9574     1 
 9569  9575     1 
 9569  9576     1 
 9569  9589     1 
 9569  9590     1 
 9570  9572     1 
 9570  9573     1 
 9570  9588     1 
 9571  9577     1 
 9571  9586     1 
 9571  9591     1 
 9571  9592     1 
 9572  9574     1 
 9572  9575     1 
 9572  9576     1 
 9572  9589     1 
 9572  9590     1 
 9573  9578     1 
 9573  9579     1 
 9573  9584     1 
 9573  9587     1 
 9573  9589     1 
 9573  9590     1 
 9574  9577     1 
 9574  9586     1 
 9574  9588     1 
 9575  9577     1 
 9575  9586     1 
 9575  9588     1 
 9576  9580     1 
 9576  9581     1 
 9576  9585     1 
 9576  9588     1 
 9577  9582     1 
 9577  9584     1 
 9577  9587     1 
 9578  9580     1 
 9578  9581     1 
 9578  9586     1 
 9579  9583     1 
 9579  9585     1 
 9579  9586     1 
 9580  9582     1 
 9580  9584     1 
 9581  9587     1 
 9582  9585     1 
 9582  9586     1 
 9583  9584     1 
 9585  9587     1 
 9588  9593     1 
 9588  9594     1 
 9588  9599     1 
 9589  9591     1 
 9589  9592     1 
 9590  9595     1 
 9590  9596     1 
 9590  9597     1 
 9590  9600     1 
 9590  9601     1 
 9591  9593     1 
 9591  9594     1 
 9591  9599     1 
 9592  9598     1 
 9592  9602     1 
 9592  9603     1 
 9593  9595     1 
 9593  9596     1 
 9593  9597     1 
 9593  9600     1 
 9593  9601     1 
 9594  9600     1 
 9594  9601     1 
 9595  9598     1 
 9595  9599     1 
 9596  9598     1 
 9596  9599     1 
 9597  9599     1 
 9599  9604     1 
 9599  9605     1 
 9599  9611     1 
 9600  9602     1 
 9600  9603     1 
 9601  9606     1 
 9601  9607     1 
 9601  9608     1 
 9601  9612     1 
 9601  9613     1 
 9602  9604     1 
 9602  9605     1 
 9602  9611     1 
 9603  9609     1 
 9603  9610     1 
 9603  9614     1 
 9603  9615     1 
 9604  9606     1 
 9604  9607     1 
 9604  9608     1 
 9604  9612     1 
 9604  9613     1 
 9605  9612     1 
 9605  9613     1 
 9606  9609     1 
 9606  9610     1 
 9606  9611     1 
 9607  9609     1 
 9607  9610     1 
 9607  9611     1 
 9608  9611     1 
 9611  9616     1 
 9611  9617     1 
 9611  9627     1 
 9612  9614     1 
 9612  9615     1 
 9613  9618     1 
 9613  9619     1 
 9613  9623     1 
 9613  9628     1 
 9613  9629     1 
 9614  9616     1 
 9614  9617     1 
 9614  9627     1 
 9615  9620     1 
 9615  9621     1 
 9615  9622     1 
 9615  9624     1 
 9615  9625     1 
 9615  9626     1 
 9615  9630     1 
 9615  9631     1 
 9616  9618     1 
 9616  9619     1 
 9616  9623     1 
 9616  9628     1 
 9616  9629     1 
 9617  9628     1 
 9617  9629     1 
 9618  9620     1 
 9618  9621     1 
 9618  9622     1 
 9618  9624     1 
 9618  9625     1 
 9618  9626     1 
 9618  9627     1 
 9619  9624     1 
 9619  9625     1 
 9619  9626     1 
 9619  9627     1 
 9620  9623     1 
 9621  9623     1 
 9622  9623     1 
 9623  9627     1 
 9627  9632     1 
 9627  9633     1 
 9627  9642     1 
 9628  9630     1 
 9628  9631     1 
 9629  9634     1 
 9629  9635     1 
 9629  9636     1 
 9629  9643     1 
 9629  9644     1 
 9630  9632     1 
 9630  9633     1 
 9630  9642     1 
 9631  9637     1 
 9631  9638     1 
 9631  9639     1 
 9631  9645     1 
 9631  9646     1 
 9632  9634     1 
 9632  9635     1 
 9632  9636     1 
 9632  9643     1 
 9632  9644     1 
 9633  9640     1 
 9633  9641     1 
 9633  9643     1 
 9633  9644     1 
 9634  9637     1 
 9634  9638     1 
 9634  9639     1 
 9634  9642     1 
 9635  9637     1 
 9635  9638     1 
 9635  9639     1 
 9635  9642     1 
 9636  9642     1 
 9637  9640     1 
 9637  9641     1 
 9638  9640     1 
 9638  9641     1 
 9642  9647     1 
 9642  9648     1 
 9642  9656     1 
 9643  9645     1 
 9643  9646     1 
 9644  9649     1 
 9644  9650     1 
 9644  9651     1 
 9644  9657     1 
 9644  9658     1 
 9645  9647     1 
 9645  9648     1 
 9645  9656     1 
 9646  9652     1 
 9646  9653     1 
 9646  9659     1 
 9646  9668     1 
 9647  9649     1 
 9647  9650     1 
 9647  9651     1 
 9647  9657     1 
 9647  9658     1 
 9648  9654     1 
 9648  9655     1 
 9648  9657     1 
 9648  9658     1 
 9649  9652     1 
 9649  9653     1 
 9649  9656     1 
 9650  9652     1 
 9650  9653     1 
 9650  9656     1 
 9651  9656     1 
 9652  9654     1 
 9652  9655     1 
 9656  9660     1 
 9656  9661     1 
 9656  9662     1 
 9656  9665     1 
 9656  9669     1 
 9656  9670     1 
 9657  9659     1 
 9657  9668     1 
 9658  9663     1 
 9658  9664     1 
 9658  9666     1 
 9658  9667     1 
 9658  9671     1 
 9658  9672     1 
 9659  9666     1 
 9659  9667     1 
 9659  9669     1 
 9659  9670     1 
 9660  9663     1 
 9660  9664     1 
 9660  9665     1 
 9660  9668     1 
 9661  9663     1 
 9661  9664     1 
 9661  9665     1 
 9661  9668     1 
 9662  9669     1 
 9662  9670     1 
 9663  9666     1 
 9663  9667     1 
 9663  9668     1 
 9664  9666     1 
 9664  9667     1 
 9664  9668     1 
 9665  9671     1 
 9665  9672     1 
 9666  9669     1 
 9666  9670     1 
 9667  9669     1 
 9667  9670     1 
 9668  9673     1 
 9668  9674     1 
 9669  9671     1 
 9669  9672     1 
 9670  9675     1 
 9670  9676     1 
 9670  9687     1 
 9671  9673     1 
 9671  9674     1 
 9672  9677     1 
 9672  9678     1 
 9672  9679     1 
 9672  9688     1 
 9672  9689     1 
 9673  9675     1 
 9673  9676     1 
 9673  9687     1 
 9674  9680     1 
 9674  9685     1 
 9674  9690     1 
 9674  9691     1 
 9675  9677     1 
 9675  9678     1 
 9675  9679     1 
 9675  9688     1 
 9675  9689     1 
 9676  9681     1 
 9676  9683     1 
 9676  9686     1 
 9676  9688     1 
 9676  9689     1 
 9677  9680     1 
 9677  9685     1 
 9677  9687     1 
 9678  9680     1 
 9678  9685     1 
 9678  9687     1 
 9679  9682     1 
 9679  9684     1 
 9679  9687     1 
 9680  9684     1 
 9680  9686     1 
 9681  9686     1 
 9682  9684     1 
 9682  9685     1 
 9684  9686     1 
 9687  9692     1 
 9687  9693     1 
 9687  9706     1 
 9688  9690     1 
 9688  9691     1 
 9689  9694     1 
 9689  9695     1 
 9689  9696     1 
 9689  9707     1 
 9689  9708     1 
 9690  9692     1 
 9690  9693     1 
 9690  9706     1 
 9691  9697     1 
 9691  9698     1 
 9691  9702     1 
 9691  9709     1 
 9691  9710     1 
 9692  9694     1 
 9692  9695     1 
 9692  9696     1 
 9692  9707     1 
 9692  9708     1 
 9693  9699     1 
 9693  9700     1 
 9693  9701     1 
 9693  9703     1 
 9693  9704     1 
 9693  9705     1 
 9693  9707     1 
 9693  9708     1 
 9694  9697     1 
 9694  9698     1 
 9694  9702     1 
 9694  9706     1 
 9695  9697     1 
 9695  9698     1 
 9695  9702     1 
 9695  9706     1 
 9696  9706     1 
 9697  9699     1 
 9697  9700     1 
 9697  9701     1 
 9697  9703     1 
 9697  9704     1 
 9697  9705     1 
 9698  9703     1 
 9698  9704     1 
 9698  9705     1 
 9699  9702     1 
 9700  9702     1 
 9701  9702     1 
 9706  9711     1 
 9706  9712     1 
 9706  9723     1 
 9707  9709     1 
 9707  9710     1 
 9708  9713     1 
 9708  9714     1 
 9708  9715     1 
 9708  9724     1 
 9708  9725     1 
 9709  9711     1 
 9709  9712     1 
 9709  9723     1 
 9710  9716     1 
 9710  9717     1 
 9710  9718     1 
 9710  9726     1 
 9710  9727     1 
 9711  9713     1 
 9711  9714     1 
 9711  9715     1 
 9711  9724     1 
 9711  9725     1 
 9712  9719     1 
 9712  9724     1 
 9712  9725     1 
 9713  9716     1 
 9713  9717     1 
 9713  9718     1 
 9713  9723     1 
 9714  9716     1 
 9714  9717     1 
 9714  9718     1 
 9714  9723     1 
 9715  9720     1 
 9715  9721     1 
 9715  9722     1 
 9715  9723     1 
 9716  9719     1 
 9717  9719     1 
 9723  9728     1 
 9723  9729     1 
 9723  9730     1 
 9724  9726     1 
 9724  9727     1 
 9725  9731     1 
 9725  9732     1 
 9726  9728     1 
 9726  9729     1 
 9726  9730     1 
 9727  9733     1 
 9727  9734     1 
 9728  9731     1 
 9728  9732     1 
 9729  9731     1 
 9729  9732     1 
 9730  9735     1 
 9730  9736     1 
 9730  9754     1 
 9731  9733     1 
 9731  9734     1 
 9732  9737     1 
 9732  9738     1 
 9732  9739     1 
 9732  9755     1 
 9732  9756     1 
 9733  9735     1 
 9733  9736     1 
 9733  9754     1 
 9734  9740     1 
 9734  9753     1 
 9734  9757     1 
 9734  9758     1 
 9735  9737     1 
 9735  9738     1 
 9735  9739     1 
 9735  9755     1 
 9735  9756     1 
 9736  9741     1 
 9736  9742     1 
 9736  9744     1 
 9736  9751     1 
 9736  9755     1 
 9736  9756     1 
 9737  9740     1 
 9737  9753     1 
 9737  9754     1 
 9738  9740     1 
 9738  9753     1 
 9738  9754     1 
 9739  9743     1 
 9739  9745     1 
 9739  9749     1 
 9739  9752     1 
 9739  9754     1 
 9740  9745     1 
 9740  9751     1 
 9741  9743     1 
 9741  9744     1 
 9741  9753     1 
 9742  9746     1 
 9742  9747     1 
 9742  9751     1 
 9743  9745     1 
 9743  9753     1 
 9744  9748     1 
 9744  9749     1 
 9744  9752     1 
 9745  9750     1 
 9745  9751     1 
 9746  9748     1 
 9746  9749     1 
 9746  9753     1 
 9747  9752     1 
 9747  9753     1 
 9748  9750     1 
 9748  9751     1 
 9750  9752     1 
 9750  9753     1 
 9754  9759     1 
 9754  9760     1 
 9754  9766     1 
 9755  9757     1 
 9755  9758     1 
 9756  9761     1 
 9756  9762     1 
 9756  9763     1 
 9756  9767     1 
 9756  9768     1 
 9757  9759     1 
 9757  9760     1 
 9757  9766     1 
 9758  9764     1 
 9758  9765     1 
 9758  9769     1 
 9758  9770     1 
 9759  9761     1 
 9759  9762     1 
 9759  9763     1 
 9759  9767     1 
 9759  9768     1 
 9760  9767     1 
 9760  9768     1 
 9761  9764     1 
 9761  9765     1 
 9761  9766     1 
 9762  9764     1 
 9762  9765     1 
 9762  9766     1 
 9763  9766     1 
 9766  9771     1 
 9766  9772     1 
 9766  9787     1 
 9767  9769     1 
 9767  9770     1 
 9768  9773     1 
 9768  9774     1 
 9768  9775     1 
 9768  9788     1 
 9768  9789     1 
 9769  9771     1 
 9769  9772     1 
 9769  9787     1 
 9770  9776     1 
 9770  9785     1 
 9770  9790     1 
 9770  9799     1 
 9771  9773     1 
 9771  9774     1 
 9771  9775     1 
 9771  9788     1 
 9771  9789     1 
 9772  9777     1 
 9772  9778     1 
 9772  9783     1 
 9772  9786     1 
 9772  9788     1 
 9772  9789     1 
 9773  9776     1 
 9773  9785     1 
 9773  9787     1 
 9774  9776     1 
 9774  9785     1 
 9774  9787     1 
 9775  9779     1 
 9775  9780     1 
 9775  9784     1 
 9775  9787     1 
 9776  9781     1 
 9776  9783     1 
 9776  9786     1 
 9777  9779     1 
 9777  9780     1 
 9777  9785     1 
 9778  9782     1 
 9778  9784     1 
 9778  9785     1 
 9779  9781     1 
 9779  9783     1 
 9780  9786     1 
 9781  9784     1 
 9781  9785     1 
 9782  9783     1 
 9784  9786     1 
 9787  9791     1 
 9787  9792     1 
 9787  9793     1 
 9787  9796     1 
 9787  9800     1 
 9787  9801     1 
 9788  9790     1 
 9788  9799     1 
 9789  9794     1 
 9789  9795     1 
 9789  9797     1 
 9789  9798     1 
 9789  9802     1 
 9789  9803     1 
 9790  9797     1 
 9790  9798     1 
 9790  9800     1 
 9790  9801     1 
 9791  9794     1 
 9791  9795     1 
 9791  9796     1 
 9791  9799     1 
 9792  9794     1 
 9792  9795     1 
 9792  9796     1 
 9792  9799     1 
 9793  9800     1 
 9793  9801     1 
 9794  9797     1 
 9794  9798     1 
 9794  9799     1 
 9795  9797     1 
 9795  9798     1 
 9795  9799     1 
 9796  9802     1 
 9796  9803     1 
 9797  9800     1 
 9797  9801     1 
 9798  9800     1 
 9798  9801     1 
 9799  9804     1 
 9799  9805     1 
 9800  9802     1 
 9800  9803     1 
 9801  9806     1 
 9801  9807     1 
 9801  9823     1 
 9802  9804     1 
 9802  9805     1 
 9803  9808     1 
 9803  9809     1 
 9803  9810     1 
 9803  9824     1 
 9803  9825     1 
 9804  9806     1 
 9804  9807     1 
 9804  9823     1 
 9805  9811     1 
 9805  9812     1 
 9805  9813     1 
 9805  9826     1 
 9805  9827     1 
 9806  9808     1 
 9806  9809     1 
 9806  9810     1 
 9806  9824     1 
 9806  9825     1 
 9807  9814     1 
 9807  9815     1 
 9807  9816     1 
 9807  9824     1 
 9807  9825     1 
 9808  9811     1 
 9808  9812     1 
 9808  9813     1 
 9808  9823     1 
 9809  9811     1 
 9809  9812     1 
 9809  9813     1 
 9809  9823     1 
 9810  9817     1 
 9810  9818     1 
 9810  9819     1 
 9810  9823     1 
 9811  9814     1 
 9811  9815     1 
 9811  9816     1 
 9812  9814     1 
 9812  9815     1 
 9812  9816     1 
 9813  9820     1 
 9813  9821     1 
 9813  9822     1 
 9814  9817     1 
 9814  9818     1 
 9814  9819     1 
 9815  9817     1 
 9815  9818     1 
 9815  9819     1 
 9817  9820     1 
 9817  9821     1 
 9817  9822     1 
 9818  9820     1 
 9818  9821     1 
 9818  9822     1 
 9823  9828     1 
 9823  9829     1 
 9823  9834     1 
 9824  9826     1 
 9824  9827     1 
 9825  9830     1 
 9825  9831     1 
 9825  9832     1 
 9825  9835     1 
 9825  9836     1 
 9826  9828     1 
 9826  9829     1 
 9826  9834     1 
 9827  9833     1 
 9827  9837     1 
 9827  9838     1 
 9828  9830     1 
 9828  9831     1 
 9828  9832     1 
 9828  9835     1 
 9828  9836     1 
 9829  9835     1 
 9829  9836     1 
 9830  9833     1 
 9830  9834     1 
 9831  9833     1 
 9831  9834     1 
 9832  9834     1 
 9834  9839     1 
 9834  9840     1 
 9834  9846     1 
 9835  9837     1 
 9835  9838     1 
 9836  9841     1 
 9836  9842     1 
 9836  9843     1 
 9836  9847     1 
 9836  9848     1 
 9837  9839     1 
 9837  9840     1 
 9837  9846     1 
 9838  9844     1 
 9838  9845     1 
 9838  9849     1 
 9838  9850     1 
 9839  9841     1 
 9839  9842     1 
 9839  9843     1 
 9839  9847     1 
 9839  9848     1 
 9840  9847     1 
 9840  9848     1 
 9841  9844     1 
 9841  9845     1 
 9841  9846     1 
 9842  9844     1 
 9842  9845     1 
 9842  9846     1 
 9843  9846     1 
 9846  9851     1 
 9846  9852     1 
 9846  9870     1 
 9847  9849     1 
 9847  9850     1 
 9848  9853     1 
 9848  9854     1 
 9848  9855     1 
 9848  9871     1 
 9848  9872     1 
 9849  9851     1 
 9849  9852     1 
 9849  9870     1 
 9850  9856     1 
 9850  9857     1 
 9850  9858     1 
 9850  9873     1 
 9850  9874     1 
 9851  9853     1 
 9851  9854     1 
 9851  9855     1 
 9851  9871     1 
 9851  9872     1 
 9852  9859     1 
 9852  9860     1 
 9852  9861     1 
 9852  9871     1 
 9852  9872     1 
 9853  9856     1 
 9853  9857     1 
 9853  9858     1 
 9853  9870     1 
 9854  9856     1 
 9854  9857     1 
 9854  9858     1 
 9854  9870     1 
 9855  9862     1 
 9855  9863     1 
 9855  9870     1 
 9856  9859     1 
 9856  9860     1 
 9856  9861     1 
 9857  9859     1 
 9857  9860     1 
 9857  9861     1 
 9858  9864     1 
 9858  9867     1 
 9859  9862     1 
 9859  9863     1 
 9860  9862     1 
 9860  9863     1 
 9861  9865     1 
 9861  9866     1 
 9861  9868     1 
 9861  9869     1 
 9862  9864     1 
 9862  9867     1 
 9864  9868     1 
 9864  9869     1 
 9865  9867     1 
 9866  9867     1 
 9870  9875     1 
 9870  9876     1 
 9870  9880     1 
 9871  9873     1 
 9871  9874     1 
 9872  9877     1 
 9872  9878     1 
 9872  9879     1 
 9872  9881     1 
 9872  9882     1 
 9873  9875     1 
 9873  9876     1 
 9873  9880     1 
 9874  9883     1 
 9874  9884     1 
 9875  9877     1 
 9875  9878     1 
 9875  9879     1 
 9875  9881     1 
 9875  9882     1 
 9876  9881     1 
 9876  9882     1 
 9877  9880     1 
 9878  9880     1 
 9879  9880     1 
 9880  9885     1 
 9880  9886     1 
 9880  9897     1 
 9881  9883     1 
 9881  9884     1 
 9882  9887     1 
 9882  9888     1 
 9882  9889     1 
 9882  9898     1 
 9882  9899     1 
 9883  9885     1 
 9883  9886     1 
 9883  9897     1 
 9884  9890     1 
 9884  9891     1 
 9884  9892     1 
 9884  9900     1 
 9884  9909     1 
 9885  9887     1 
 9885  9888     1 
 9885  9889     1 
 9885  9898     1 
 9885  9899     1 
 9886  9893     1 
 9886  9898     1 
 9886  9899     1 
 9887  9890     1 
 9887  9891     1 
 9887  9892     1 
 9887  9897     1 
 9888  9890     1 
 9888  9891     1 
 9888  9892     1 
 9888  9897     1 
 9889  9894     1 
 9889  9895     1 
 9889  9896     1 
 9889  9897     1 
 9890  9893     1 
 9891  9893     1 
 9897  9901     1 
 9897  9902     1 
 9897  9903     1 
 9897  9906     1 
 9897  9910     1 
 9897  9911     1 
 9898  9900     1 
 9898  9909     1 
 9899  9904     1 
 9899  9905     1 
 9899  9907     1 
 9899  9908     1 
 9899  9912     1 
 9899  9913     1 
 9900  9907     1 
 9900  9908     1 
 9900  9910     1 
 9900  9911     1 
 9901  9904     1 
 9901  9905     1 
 9901  9906     1 
 9901  9909     1 
 9902  9904     1 
 9902  9905     1 
 9902  9906     1 
 9902  9909     1 
 9903  9910     1 
 9903  9911     1 
 9904  9907     1 
 9904  9908     1 
 9904  9909     1 
 9905  9907     1 
 9905  9908     1 
 9905  9909     1 
 9906  9912     1 
 9906  9913     1 
 9907  9910     1 
 9907  9911     1 
 9908  9910     1 
 9908  9911     1 
 9909  9914     1 
 9909  9915     1 
 9910  9912     1 
 9910  9913     1 
 9911  9916     1 
 9911  9917     1 
 9911  9925     1 
 9912  9914     1 
 9912  9915     1 
 9913  9918     1 
 9913  9919     1 
 9913  9920     1 
 9913  9926     1 
 9913  9927     1 
 9914  9916     1 
 9914  9917     1 
 9914  9925     1 
 9915  9921     1 
 9915  9922     1 
 9915  9928     1 
 9915  9929     1 
 9916  9918     1 
 9916  9919     1 
 9916  9920     1 
 9916  9926     1 
 9916  9927     1 
 9917  9923     1 
 9917  9924     1 
 9917  9926     1 
 9917  9927     1 
 9918  9921     1 
 9918  9922     1 
 9918  9925     1 
 9919  9921     1 
 9919  9922     1 
 9919  9925     1 
 9920  9925     1 
 9921  9923     1 
 9921  9924     1 
 9925  9930     1 
 9925  9931     1 
 9925  9942     1 
 9926  9928     1 
 9926  9929     1 
 9927  9932     1 
 9927  9933     1 
 9927  9934     1 
 9927  9943     1 
 9927  9944     1 
 9928  9930     1 
 9928  9931     1 
 9928  9942     1 
 9929  9935     1 
 9929  9936     1 
 9929  9937     1 
 9929  9945     1 
 9929  9946     1 
 9930  9932     1 
 9930  9933     1 
 9930  9934     1 
 9930  9943     1 
 9930  9944     1 
 9931  9938     1 
 9931  9943     1 
 9931  9944     1 
 9932  9935     1 
 9932  9936     1 
 9932  9937     1 
 9932  9942     1 
 9933  9935     1 
 9933  9936     1 
 9933  9937     1 
 9933  9942     1 
 9934  9939     1 
 9934  9940     1 
 9934  9941     1 
 9934  9942     1 
 9935  9938     1 
 9936  9938     1 
 9942  9947     1 
 9942  9948     1 
 9942  9961     1 
 9943  9945     1 
 9943  9946     1 
 9944  9949     1 
 9944  9950     1 
 9944  9951     1 
 9944  9962     1 
 9944  9963     1 
 9945  9947     1 
 9945  9948     1 
 9945  9961     1 
 9946  9952     1 
 9946  9953     1 
 9946  9957     1 
 9946  9964     1 
 9946  9965     1 
 9947  9949     1 
 9947  9950     1 
 9947  9951     1 
 9947  9962     1 
 9947  9963     1 
 9948  9954     1 
 9948  9955     1 
 9948  9956     1 
 9948  9958     1 
 9948  9959     1 
 9948  9960     1 
 9948  9962     1 
 9948  9963     1 
 9949  9952     1 
 9949  9953     1 
 9949  9957     1 
 9949  9961     1 
 9950  9952     1 
 9950  9953     1 
 9950  9957     1 
 9950  9961     1 
 9951  9961     1 
 9952  9954     1 
 9952  9955     1 
 9952  9956     1 
 9952  9958     1 
 9952  9959     1 
 9952  9960     1 
 9953  9958     1 
 9953  9959     1 
 9953  9960     1 
 9954  9957     1 
 9955  9957     1 
 9956  9957     1 
 9961  9966     1 
 9961  9967     1 
 9961  9985     1 
 9962  9964     1 
 9962  9965     1 
 9963  9968     1 
 9963  9969     1 
 9963  9970     1 
 9963  9986     1 
 9963  9987     1 
 9964  9966     1 
 9964  9967     1 
 9964  9985     1 
 9965  9971     1 
 9965  9972     1 
 9965  9973     1 
 9965  9988     1 
 9965  9989     1 
 9966  9968     1 
 9966  9969     1 
 9966  9970     1 
 9966  9986     1 
 9966  9987     1 
 9967  9974     1 
 9967  9975     1 
 9967  9976     1 
 9967  9986     1 
 9967  9987     1 
 9968  9971     1 
 9968  9972     1 
 9968  9973     1 
 9968  9985     1 
 9969  9971     1 
 9969  9972     1 
 9969  9973     1 
 9969  9985     1 
 9970  9977     1 
 9970  9978     1 
 9970  9985     1 
 9971  9974     1 
 9971  9975     1 
 9971  9976     1 
 9972  9974     1 
 9972  9975     1 
 9972  9976     1 
 9973  9979     1 
 9973  9982     1 
 9974  9977     1 
 9974  9978     1 
 9975  9977     1 
 9975  9978     1 
 9976  9980     1 
 9976  9981     1 
 9976  9983     1 
 9976  9984     1 
 9977  9979     1 
 9977  9982     1 
 9979  9983     1 
 9979  9984     1 
 9980  9982     1 
 9981  9982     1 
 9985  9990     1 
 9985  9991     1 
 9985 10004     1 
 9986  9988     1 
 9986  9989     1 
 9987  9992     1 
 9987  9993     1 
 9987  9997     1 
 9987 10005     1 
 9987 10006     1 
 9988  9990     1 
 9988  9991     1 
 9988 10004     1 
 9989  9994     1 
 9989  9995     1 
 9989  9996     1 
 9989  9998     1 
 9989  9999     1 
 9989 10000     1 
 9989 10007     1 
 9989 10008     1 
 9990  9992     1 
 9990  9993     1 
 9990  9997     1 
 9990 10005     1 
 9990 10006     1 
 9991 10001     1 
 9991 10002     1 
 9991 10003     1 
 9991 10005     1 
 9991 10006     1 
 9992  9994     1 
 9992  9995     1 
 9992  9996     1 
 9992  9998     1 
 9992  9999     1 
 9992 10000     1 
 9992 10004     1 
 9993  9998     1 
 9993  9999     1 
 9993 10000     1 
 9993 10004     1 
 9994  9997     1 
 9995  9997     1 
 9996  9997     1 
 9997 10004     1 
 9998 10001     1 
 9998 10002     1 
 9998 10003     1 
 9999 10001     1 
 9999 10002     1 
 9999 10003     1 
10004 10009     1 
10004 10010     1 
10004 10021     1 
10005 10007     1 
10005 10008     1 
10006 10011     1 
10006 10012     1 
10006 10013     1 
10006 10022     1 
10006 10023     1 
10007 10009     1 
10007 10010     1 
10007 10021     1 
10008 10014     1 
10008 10015     1 
10008 10016     1 
10008 10024     1 
10008 10025     1 
10009 10011     1 
10009 10012     1 
10009 10013     1 
10009 10022     1 
10009 10023     1 
10010 10017     1 
10010 10022     1 
10010 10023     1 
10011 10014     1 
10011 10015     1 
10011 10016     1 
10011 10021     1 
10012 10014     1 
10012 10015     1 
10012 10016     1 
10012 10021     1 
10013 10018     1 
10013 10019     1 
10013 10020     1 
10013 10021     1 
10014 10017     1 
10015 10017     1 
10021 10026     1 
10021 10027     1 
10021 10031     1 
10022 10024     1 
10022 10025     1 
10023 10028     1 
10023 10029     1 
10023 10030     1 
10023 10032     1 
10023 10033     1 
10024 10026     1 
10024 10027     1 
10024 10031     1 
10025 10034     1 
10025 10035     1 
10026 10028     1 
10026 10029     1 
10026 10030     1 
10026 10032     1 
10026 10033     1 
10027 10032     1 
10027 10033     1 
10028 10031     1 
10029 10031     1 
10030 10031     1 
10031 10036     1 
10031 10037     1 
10031 10042     1 
10032 10034     1 
10032 10035     1 
10033 10038     1 
10033 10039     1 
10033 10040     1 
10033 10043     1 
10033 10044     1 
10034 10036     1 
10034 10037     1 
10034 10042     1 
10035 10041     1 
10035 10045     1 
10035 10046     1 
10036 10038     1 
10036 10039     1 
10036 10040     1 
10036 10043     1 
10036 10044     1 
10037 10043     1 
10037 10044     1 
10038 10041     1 
10038 10042     1 
10039 10041     1 
10039 10042     1 
10040 10042     1 
10042 10047     1 
10042 10048     1 
10042 10061     1 
10043 10045     1 
10043 10046     1 
10044 10049     1 
10044 10050     1 
10044 10051     1 
10044 10062     1 
10044 10063     1 
10045 10047     1 
10045 10048     1 
10045 10061     1 
10046 10052     1 
10046 10053     1 
10046 10057     1 
10046 10064     1 
10046 10065     1 
10047 10049     1 
10047 10050     1 
10047 10051     1 
10047 10062     1 
10047 10063     1 
10048 10054     1 
10048 10055     1 
10048 10056     1 
10048 10058     1 
10048 10059     1 
10048 10060     1 
10048 10062     1 
10048 10063     1 
10049 10052     1 
10049 10053     1 
10049 10057     1 
10049 10061     1 
10050 10052     1 
10050 10053     1 
10050 10057     1 
10050 10061     1 
10051 10061     1 
10052 10054     1 
10052 10055     1 
10052 10056     1 
10052 10058     1 
10052 10059     1 
10052 10060     1 
10053 10058     1 
10053 10059     1 
10053 10060     1 
10054 10057     1 
10055 10057     1 
10056 10057     1 
10061 10066     1 
10061 10067     1 
10061 10077     1 
10062 10064     1 
10062 10065     1 
10063 10068     1 
10063 10069     1 
10063 10073     1 
10063 10078     1 
10063 10079     1 
10064 10066     1 
10064 10067     1 
10064 10077     1 
10065 10070     1 
10065 10071     1 
10065 10072     1 
10065 10074     1 
10065 10075     1 
10065 10076     1 
10065 10080     1 
10065 10081     1 
10066 10068     1 
10066 10069     1 
10066 10073     1 
10066 10078     1 
10066 10079     1 
10067 10078     1 
10067 10079     1 
10068 10070     1 
10068 10071     1 
10068 10072     1 
10068 10074     1 
10068 10075     1 
10068 10076     1 
10068 10077     1 
10069 10074     1 
10069 10075     1 
10069 10076     1 
10069 10077     1 
10070 10073     1 
10071 10073     1 
10072 10073     1 
10073 10077     1 
10077 10082     1 
10077 10083     1 
10077 10096     1 
10078 10080     1 
10078 10081     1 
10079 10084     1 
10079 10085     1 
10079 10086     1 
10079 10097     1 
10079 10098     1 
10080 10082     1 
10080 10083     1 
10080 10096     1 
10081 10087     1 
10081 10088     1 
10081 10092     1 
10081 10099     1 
10081 10100     1 
10082 10084     1 
10082 10085     1 
10082 10086     1 
10082 10097     1 
10082 10098     1 
10083 10089     1 
10083 10090     1 
10083 10091     1 
10083 10093     1 
10083 10094     1 
10083 10095     1 
10083 10097     1 
10083 10098     1 
10084 10087     1 
10084 10088     1 
10084 10092     1 
10084 10096     1 
10085 10087     1 
10085 10088     1 
10085 10092     1 
10085 10096     1 
10086 10096     1 
10087 10089     1 
10087 10090     1 
10087 10091     1 
10087 10093     1 
10087 10094     1 
10087 10095     1 
10088 10093     1 
10088 10094     1 
10088 10095     1 
10089 10092     1 
10090 10092     1 
10091 10092     1 
10096 10101     1 
10096 10102     1 
10096 10106     1 
10097 10099     1 
10097 10100     1 
10098 10103     1 
10098 10104     1 
10098 10105     1 
10098 10107     1 
10098 10108     1 
10099 10101     1 
10099 10102     1 
10099 10106     1 
10100 10109     1 
10100 10110     1 
10101 10103     1 
10101 10104     1 
10101 10105     1 
10101 10107     1 
10101 10108     1 
10102 10107     1 
10102 10108     1 
10103 10106     1 
10104 10106     1 
10105 10106     1 
10106 10111     1 
10106 10112     1 
10106 10130     1 
10107 10109     1 
10107 10110     1 
10108 10113     1 
10108 10114     1 
10108 10115     1 
10108 10131     1 
10108 10132     1 
10109 10111     1 
10109 10112     1 
10109 10130     1 
10110 10116     1 
10110 10117     1 
10110 10118     1 
10110 10133     1 
10110 10134     1 
10111 10113     1 
10111 10114     1 
10111 10115     1 
10111 10131     1 
10111 10132     1 
10112 10119     1 
10112 10120     1 
10112 10121     1 
10112 10131     1 
10112 10132     1 
10113 10116     1 
10113 10117     1 
10113 10118     1 
10113 10130     1 
10114 10116     1 
10114 10117     1 
10114 10118     1 
10114 10130     1 
10115 10122     1 
10115 10123     1 
10115 10130     1 
10116 10119     1 
10116 10120     1 
10116 10121     1 
10117 10119     1 
10117 10120     1 
10117 10121     1 
10118 10124     1 
10118 10127     1 
10119 10122     1 
10119 10123     1 
10120 10122     1 
10120 10123     1 
10121 10125     1 
10121 10126     1 
10121 10128     1 
10121 10129     1 
10122 10124     1 
10122 10127     1 
10124 10128     1 
10124 10129     1 
10125 10127     1 
10126 10127     1 
10130 10135     1 
10130 10136     1 
10130 10152     1 
10131 10133     1 
10131 10134     1 
10132 10137     1 
10132 10138     1 
10132 10139     1 
10132 10153     1 
10132 10154     1 
10133 10135     1 
10133 10136     1 
10133 10152     1 
10134 10140     1 
10134 10141     1 
10134 10142     1 
10134 10155     1 
10134 10156     1 
10135 10137     1 
10135 10138     1 
10135 10139     1 
10135 10153     1 
10135 10154     1 
10136 10143     1 
10136 10144     1 
10136 10145     1 
10136 10153     1 
10136 10154     1 
10137 10140     1 
10137 10141     1 
10137 10142     1 
10137 10152     1 
10138 10140     1 
10138 10141     1 
10138 10142     1 
10138 10152     1 
10139 10146     1 
10139 10147     1 
10139 10148     1 
10139 10152     1 
10140 10143     1 
10140 10144     1 
10140 10145     1 
10141 10143     1 
10141 10144     1 
10141 10145     1 
10142 10149     1 
10142 10150     1 
10142 10151     1 
10143 10146     1 
10143 10147     1 
10143 10148     1 
10144 10146     1 
10144 10147     1 
10144 10148     1 
10146 10149     1 
10146 10150     1 
10146 10151     1 
10147 10149     1 
10147 10150     1 
10147 10151     1 
10152 10157     1 
10152 10158     1 
10152 10169     1 
10153 10155     1 
10153 10156     1 
10154 10159     1 
10154 10160     1 
10154 10161     1 
10154 10170     1 
10154 10171     1 
10155 10157     1 
10155 10158     1 
10155 10169     1 
10156 10162     1 
10156 10167     1 
10156 10172     1 
10156 10173     1 
10157 10159     1 
10157 10160     1 
10157 10161     1 
10157 10170     1 
10157 10171     1 
10158 10163     1 
10158 10165     1 
10158 10168     1 
10158 10170     1 
10158 10171     1 
10159 10162     1 
10159 10167     1 
10159 10169     1 
10160 10162     1 
10160 10167     1 
10160 10169     1 
10161 10164     1 
10161 10166     1 
10161 10169     1 
10162 10166     1 
10162 10168     1 
10163 10168     1 
10164 10166     1 
10164 10167     1 
10166 10168     1 
10169 10174     1 
10169 10175     1 
10169 10183     1 
10170 10172     1 
10170 10173     1 
10171 10176     1 
10171 10177     1 
10171 10181     1 
10171 10184     1 
10171 10185     1 
10172 10174     1 
10172 10175     1 
10172 10183     1 
10173 10178     1 
10173 10179     1 
10173 10180     1 
10173 10182     1 
10173 10186     1 
10173 10187     1 
10174 10176     1 
10174 10177     1 
10174 10181     1 
10174 10184     1 
10174 10185     1 
10175 10184     1 
10175 10185     1 
10176 10178     1 
10176 10179     1 
10176 10180     1 
10176 10182     1 
10176 10183     1 
10177 10182     1 
10177 10183     1 
10178 10181     1 
10179 10181     1 
10180 10181     1 
10181 10183     1 
10183 10188     1 
10183 10189     1 
10183 10197     1 
10184 10186     1 
10184 10187     1 
10185 10190     1 
10185 10191     1 
10185 10195     1 
10185 10198     1 
10185 10199     1 
10186 10188     1 
10186 10189     1 
10186 10197     1 
10187 10192     1 
10187 10193     1 
10187 10194     1 
10187 10196     1 
10187 10200     1 
10187 10201     1 
10188 10190     1 
10188 10191     1 
10188 10195     1 
10188 10198     1 
10188 10199     1 
10189 10198     1 
10189 10199     1 
10190 10192     1 
10190 10193     1 
10190 10194     1 
10190 10196     1 
10190 10197     1 
10191 10196     1 
10191 10197     1 
10192 10195     1 
10193 10195     1 
10194 10195     1 
10195 10197     1 
10197 10202     1 
10197 10203     1 
10197 10207     1 
10198 10200     1 
10198 10201     1 
10199 10204     1 
10199 10205     1 
10199 10206     1 
10199 10208     1 
10199 10209     1 
10200 10202     1 
10200 10203     1 
10200 10207     1 
10201 10210     1 
10201 10211     1 
10202 10204     1 
10202 10205     1 
10202 10206     1 
10202 10208     1 
10202 10209     1 
10203 10208     1 
10203 10209     1 
10204 10207     1 
10205 10207     1 
10206 10207     1 
10207 10212     1 
10207 10213     1 
10207 10217     1 
10208 10210     1 
10208 10211     1 
10209 10214     1 
10209 10215     1 
10209 10216     1 
10209 10218     1 
10209 10219     1 
10210 10212     1 
10210 10213     1 
10210 10217     1 
10211 10220     1 
10211 10221     1 
10212 10214     1 
10212 10215     1 
10212 10216     1 
10212 10218     1 
10212 10219     1 
10213 10218     1 
10213 10219     1 
10214 10217     1 
10215 10217     1 
10216 10217     1 
10217 10222     1 
10217 10223     1 
10217 10228     1 
10218 10220     1 
10218 10221     1 
10219 10224     1 
10219 10225     1 
10219 10226     1 
10219 10229     1 
10219 10230     1 
10220 10222     1 
10220 10223     1 
10220 10228     1 
10221 10227     1 
10221 10231     1 
10221 10232     1 
10222 10224     1 
10222 10225     1 
10222 10226     1 
10222 10229     1 
10222 10230     1 
10223 10229     1 
10223 10230     1 
10224 10227     1 
10224 10228     1 
10225 10227     1 
10225 10228     1 
10226 10228     1 
10228 10233     1 
10228 10234     1 
10228 10247     1 
10229 10231     1 
10229 10232     1 
10230 10235     1 
10230 10236     1 
10230 10237     1 
10230 10248     1 
10230 10249     1 
10231 10233     1 
10231 10234     1 
10231 10247     1 
10232 10238     1 
10232 10239     1 
10232 10243     1 
10232 10250     1 
10232 10251     1 
10233 10235     1 
10233 10236     1 
10233 10237     1 
10233 10248     1 
10233 10249     1 
10234 10240     1 
10234 10241     1 
10234 10242     1 
10234 10244     1 
10234 10245     1 
10234 10246     1 
10234 10248     1 
10234 10249     1 
10235 10238     1 
10235 10239     1 
10235 10243     1 
10235 10247     1 
10236 10238     1 
10236 10239     1 
10236 10243     1 
10236 10247     1 
10237 10247     1 
10238 10240     1 
10238 10241     1 
10238 10242     1 
10238 10244     1 
10238 10245     1 
10238 10246     1 
10239 10244     1 
10239 10245     1 
10239 10246     1 
10240 10243     1 
10241 10243     1 
10242 10243     1 
10247 10252     1 
10247 10253     1 
10247 10258     1 
10248 10250     1 
10248 10251     1 
10249 10254     1 
10249 10255     1 
10249 10256     1 
10249 10259     1 
10249 10260     1 
10250 10252     1 
10250 10253     1 
10250 10258     1 
10251 10257     1 
10251 10261     1 
10251 10262     1 
10252 10254     1 
10252 10255     1 
10252 10256     1 
10252 10259     1 
10252 10260     1 
10253 10259     1 
10253 10260     1 
10254 10257     1 
10254 10258     1 
10255 10257     1 
10255 10258     1 
10256 10258     1 
10258 10263     1 
10258 10264     1 
10258 10275     1 
10259 10261     1 
10259 10262     1 
10260 10265     1 
10260 10266     1 
10260 10267     1 
10260 10276     1 
10260 10277     1 
10261 10263     1 
10261 10264     1 
10261 10275     1 
10262 10268     1 
10262 10273     1 
10262 10278     1 
10262 10279     1 
10263 10265     1 
10263 10266     1 
10263 10267     1 
10263 10276     1 
10263 10277     1 
10264 10269     1 
10264 10270     1 
10264 10272     1 
10264 10274     1 
10264 10276     1 
10264 10277     1 
10265 10268     1 
10265 10273     1 
10265 10275     1 
10266 10268     1 
10266 10273     1 
10266 10275     1 
10267 10271     1 
10267 10275     1 
10268 10274     1 
10269 10271     1 
10269 10272     1 
10269 10273     1 
10270 10274     1 
10271 10273     1 
10275 10280     1 
10275 10281     1 
10275 10299     1 
10276 10278     1 
10276 10279     1 
10277 10282     1 
10277 10283     1 
10277 10284     1 
10277 10300     1 
10277 10301     1 
10278 10280     1 
10278 10281     1 
10278 10299     1 
10279 10285     1 
10279 10286     1 
10279 10287     1 
10279 10302     1 
10279 10303     1 
10280 10282     1 
10280 10283     1 
10280 10284     1 
10280 10300     1 
10280 10301     1 
10281 10288     1 
10281 10289     1 
10281 10290     1 
10281 10300     1 
10281 10301     1 
10282 10285     1 
10282 10286     1 
10282 10287     1 
10282 10299     1 
10283 10285     1 
10283 10286     1 
10283 10287     1 
10283 10299     1 
10284 10291     1 
10284 10292     1 
10284 10299     1 
10285 10288     1 
10285 10289     1 
10285 10290     1 
10286 10288     1 
10286 10289     1 
10286 10290     1 
10287 10293     1 
10287 10296     1 
10288 10291     1 
10288 10292     1 
10289 10291     1 
10289 10292     1 
10290 10294     1 
10290 10295     1 
10290 10297     1 
10290 10298     1 
10291 10293     1 
10291 10296     1 
10293 10297     1 
10293 10298     1 
10294 10296     1 
10295 10296     1 
10299 10304     1 
10299 10305     1 
10299 10319     1 
10300 10302     1 
10300 10303     1 
10301 10306     1 
10301 10307     1 
10301 10308     1 
10301 10320     1 
10301 10321     1 
10302 10304     1 
10302 10305     1 
10302 10319     1 
10303 10309     1 
10303 10317     1 
10303 10322     1 
10303 10323     1 
10304 10306     1 
10304 10307     1 
10304 10308     1 
10304 10320     1 
10304 10321     1 
10305 10310     1 
10305 10311     1 
10305 10315     1 
10305 10318     1 
10305 10320     1 
10305 10321     1 
10306 10309     1 
10306 10317     1 
10306 10319     1 
10307 10309     1 
10307 10317     1 
10307 10319     1 
10308 10312     1 
10308 10313     1 
10308 10316     1 
10308 10319     1 
10309 10314     1 
10309 10315     1 
10309 10318     1 
10310 10312     1 
10310 10313     1 
10310 10317     1 
10311 10316     1 
10311 10317     1 
10312 10314     1 
10312 10315     1 
10313 10318     1 
10314 10316     1 
10314 10317     1 
10316 10318     1 
10319 10324     1 
10319 10325     1 
10319 10340     1 
10320 10322     1 
10320 10323     1 
10321 10326     1 
10321 10327     1 
10321 10328     1 
10321 10341     1 
10321 10342     1 
10322 10324     1 
10322 10325     1 
10322 10340     1 
10323 10329     1 
10323 10338     1 
10323 10343     1 
10323 10344     1 
10324 10326     1 
10324 10327     1 
10324 10328     1 
10324 10341     1 
10324 10342     1 
10325 10330     1 
10325 10331     1 
10325 10336     1 
10325 10339     1 
10325 10341     1 
10325 10342     1 
10326 10329     1 
10326 10338     1 
10326 10340     1 
10327 10329     1 
10327 10338     1 
10327 10340     1 
10328 10332     1 
10328 10333     1 
10328 10337     1 
10328 10340     1 
10329 10334     1 
10329 10336     1 
10329 10339     1 
10330 10332     1 
10330 10333     1 
10330 10338     1 
10331 10335     1 
10331 10337     1 
10331 10338     1 
10332 10334     1 
10332 10336     1 
10333 10339     1 
10334 10337     1 
10334 10338     1 
10335 10336     1 
10337 10339     1 
10340 10345     1 
10340 10346     1 
10340 10364     1 
10341 10343     1 
10341 10344     1 
10342 10347     1 
10342 10348     1 
10342 10349     1 
10342 10365     1 
10342 10366     1 
10343 10345     1 
10343 10346     1 
10343 10364     1 
10344 10350     1 
10344 10351     1 
10344 10352     1 
10344 10367     1 
10344 10368     1 
10345 10347     1 
10345 10348     1 
10345 10349     1 
10345 10365     1 
10345 10366     1 
10346 10353     1 
10346 10354     1 
10346 10355     1 
10346 10365     1 
10346 10366     1 
10347 10350     1 
10347 10351     1 
10347 10352     1 
10347 10364     1 
10348 10350     1 
10348 10351     1 
10348 10352     1 
10348 10364     1 
10349 10356     1 
10349 10357     1 
10349 10364     1 
10350 10353     1 
10350 10354     1 
10350 10355     1 
10351 10353     1 
10351 10354     1 
10351 10355     1 
10352 10358     1 
10352 10361     1 
10353 10356     1 
10353 10357     1 
10354 10356     1 
10354 10357     1 
10355 10359     1 
10355 10360     1 
10355 10362     1 
10355 10363     1 
10356 10358     1 
10356 10361     1 
10358 10362     1 
10358 10363     1 
10359 10361     1 
10360 10361     1 
10364 10369     1 
10364 10370     1 
10364 10383     1 
10365 10367     1 
10365 10368     1 
10366 10371     1 
10366 10372     1 
10366 10373     1 
10366 10384     1 
10366 10385     1 
10367 10369     1 
10367 10370     1 
10367 10383     1 
10368 10374     1 
10368 10375     1 
10368 10379     1 
10368 10386     1 
10368 10387     1 
10369 10371     1 
10369 10372     1 
10369 10373     1 
10369 10384     1 
10369 10385     1 
10370 10376     1 
10370 10377     1 
10370 10378     1 
10370 10380     1 
10370 10381     1 
10370 10382     1 
10370 10384     1 
10370 10385     1 
10371 10374     1 
10371 10375     1 
10371 10379     1 
10371 10383     1 
10372 10374     1 
10372 10375     1 
10372 10379     1 
10372 10383     1 
10373 10383     1 
10374 10376     1 
10374 10377     1 
10374 10378     1 
10374 10380     1 
10374 10381     1 
10374 10382     1 
10375 10380     1 
10375 10381     1 
10375 10382     1 
10376 10379     1 
10377 10379     1 
10378 10379     1 
10383 10388     1 
10383 10389     1 
10383 10393     1 
10384 10386     1 
10384 10387     1 
10385 10390     1 
10385 10391     1 
10385 10392     1 
10385 10394     1 
10385 10395     1 
10386 10388     1 
10386 10389     1 
10386 10393     1 
10387 10396     1 
10387 10397     1 
10388 10390     1 
10388 10391     1 
10388 10392     1 
10388 10394     1 
10388 10395     1 
10389 10394     1 
10389 10395     1 
10390 10393     1 
10391 10393     1 
10392 10393     1 
10393 10398     1 
10393 10399     1 
10393 10407     1 
10394 10396     1 
10394 10397     1 
10395 10400     1 
10395 10401     1 
10395 10402     1 
10395 10408     1 
10395 10409     1 
10396 10398     1 
10396 10399     1 
10396 10407     1 
10397 10403     1 
10397 10404     1 
10397 10410     1 
10397 10411     1 
10398 10400     1 
10398 10401     1 
10398 10402     1 
10398 10408     1 
10398 10409     1 
10399 10405     1 
10399 10406     1 
10399 10408     1 
10399 10409     1 
10400 10403     1 
10400 10404     1 
10400 10407     1 
10401 10403     1 
10401 10404     1 
10401 10407     1 
10402 10407     1 
10403 10405     1 
10403 10406     1 
10407 10412     1 
10407 10413     1 
10407 10422     1 
10408 10410     1 
10408 10411     1 
10409 10414     1 
10409 10415     1 
10409 10416     1 
10409 10423     1 
10409 10424     1 
10410 10412     1 
10410 10413     1 
10410 10422     1 
10411 10417     1 
10411 10418     1 
10411 10419     1 
10411 10425     1 
10411 10426     1 
10412 10414     1 
10412 10415     1 
10412 10416     1 
10412 10423     1 
10412 10424     1 
10413 10420     1 
10413 10421     1 
10413 10423     1 
10413 10424     1 
10414 10417     1 
10414 10418     1 
10414 10419     1 
10414 10422     1 
10415 10417     1 
10415 10418     1 
10415 10419     1 
10415 10422     1 
10416 10422     1 
10417 10420     1 
10417 10421     1 
10418 10420     1 
10418 10421     1 
10422 10427     1 
10422 10428     1 
10422 10433     1 
10423 10425     1 
10423 10426     1 
10424 10429     1 
10424 10430     1 
10424 10431     1 
10424 10434     1 
10424 10435     1 
10425 10427     1 
10425 10428     1 
10425 10433     1 
10426 10432     1 
10426 10436     1 
10426 10437     1 
10427 10429     1 
10427 10430     1 
10427 10431     1 
10427 10434     1 
10427 10435     1 
10428 10434     1 
10428 10435     1 
10429 10432     1 
10429 10433     1 
10430 10432     1 
10430 10433     1 
10431 10433     1 
10433 10438     1 
10433 10439     1 
10433 10443     1 
10434 10436     1 
10434 10437     1 
10435 10440     1 
10435 10441     1 
10435 10442     1 
10435 10444     1 
10435 10445     1 
10436 10438     1 
10436 10439     1 
10436 10443     1 
10437 10446     1 
10437 10447     1 
10438 10440     1 
10438 10441     1 
10438 10442     1 
10438 10444     1 
10438 10445     1 
10439 10444     1 
10439 10445     1 
10440 10443     1 
10441 10443     1 
10442 10443     1 
10443 10448     1 
10443 10449     1 
10443 10460     1 
10444 10446     1 
10444 10447     1 
10445 10450     1 
10445 10451     1 
10445 10452     1 
10445 10461     1 
10445 10462     1 
10446 10448     1 
10446 10449     1 
10446 10460     1 
10447 10453     1 
10447 10454     1 
10447 10455     1 
10447 10463     1 
10447 10464     1 
10448 10450     1 
10448 10451     1 
10448 10452     1 
10448 10461     1 
10448 10462     1 
10449 10456     1 
10449 10457     1 
10449 10461     1 
10449 10462     1 
10450 10453     1 
10450 10454     1 
10450 10455     1 
10450 10460     1 
10451 10453     1 
10451 10454     1 
10451 10455     1 
10451 10460     1 
10452 10458     1 
10452 10459     1 
10452 10460     1 
10453 10456     1 
10453 10457     1 
10454 10456     1 
10454 10457     1 
10456 10458     1 
10456 10459     1 
10460 10465     1 
10460 10466     1 
10460 10476     1 
10461 10463     1 
10461 10464     1 
10462 10467     1 
10462 10468     1 
10462 10472     1 
10462 10477     1 
10462 10478     1 
10463 10465     1 
10463 10466     1 
10463 10476     1 
10464 10469     1 
10464 10470     1 
10464 10471     1 
10464 10473     1 
10464 10474     1 
10464 10475     1 
10464 10479     1 
10464 10480     1 
10465 10467     1 
10465 10468     1 
10465 10472     1 
10465 10477     1 
10465 10478     1 
10466 10477     1 
10466 10478     1 
10467 10469     1 
10467 10470     1 
10467 10471     1 
10467 10473     1 
10467 10474     1 
10467 10475     1 
10467 10476     1 
10468 10473     1 
10468 10474     1 
10468 10475     1 
10468 10476     1 
10469 10472     1 
10470 10472     1 
10471 10472     1 
10472 10476     1 
10476 10481     1 
10476 10482     1 
10476 10495     1 
10477 10479     1 
10477 10480     1 
10478 10483     1 
10478 10484     1 
10478 10485     1 
10478 10496     1 
10478 10497     1 
10479 10481     1 
10479 10482     1 
10479 10495     1 
10480 10486     1 
10480 10487     1 
10480 10491     1 
10480 10498     1 
10480 10499     1 
10481 10483     1 
10481 10484     1 
10481 10485     1 
10481 10496     1 
10481 10497     1 
10482 10488     1 
10482 10489     1 
10482 10490     1 
10482 10492     1 
10482 10493     1 
10482 10494     1 
10482 10496     1 
10482 10497     1 
10483 10486     1 
10483 10487     1 
10483 10491     1 
10483 10495     1 
10484 10486     1 
10484 10487     1 
10484 10491     1 
10484 10495     1 
10485 10495     1 
10486 10488     1 
10486 10489     1 
10486 10490     1 
10486 10492     1 
10486 10493     1 
10486 10494     1 
10487 10492     1 
10487 10493     1 
10487 10494     1 
10488 10491     1 
10489 10491     1 
10490 10491     1 
10495 10500     1 
10495 10501     1 
10495 10506     1 
10496 10498     1 
10496 10499     1 
10497 10502     1 
10497 10503     1 
10497 10504     1 
10497 10507     1 
10497 10508     1 
10498 10500     1 
10498 10501     1 
10498 10506     1 
10499 10505     1 
10499 10509     1 
10499 10510     1 
10500 10502     1 
10500 10503     1 
10500 10504     1 
10500 10507     1 
10500 10508     1 
10501 10507     1 
10501 10508     1 
10502 10505     1 
10502 10506     1 
10503 10505     1 
10503 10506     1 
10504 10506     1 
10506 10511     1 
10506 10512     1 
10506 10521     1 
10507 10509     1 
10507 10510     1 
10508 10513     1 
10508 10514     1 
10508 10515     1 
10508 10522     1 
10508 10523     1 
10509 10511     1 
10509 10512     1 
10509 10521     1 
10510 10516     1 
10510 10517     1 
10510 10518     1 
10510 10524     1 
10510 10525     1 
10511 10513     1 
10511 10514     1 
10511 10515     1 
10511 10522     1 
10511 10523     1 
10512 10519     1 
10512 10520     1 
10512 10522     1 
10512 10523     1 
10513 10516     1 
10513 10517     1 
10513 10518     1 
10513 10521     1 
10514 10516     1 
10514 10517     1 
10514 10518     1 
10514 10521     1 
10515 10521     1 
10516 10519     1 
10516 10520     1 
10517 10519     1 
10517 10520     1 
10521 10526     1 
10521 10527     1 
10521 10538     1 
10522 10524     1 
10522 10525     1 
10523 10528     1 
10523 10529     1 
10523 10530     1 
10523 10539     1 
10523 10540     1 
10524 10526     1 
10524 10527     1 
10524 10538     1 
10525 10531     1 
10525 10532     1 
10525 10533     1 
10525 10541     1 
10525 10542     1 
10526 10528     1 
10526 10529     1 
10526 10530     1 
10526 10539     1 
10526 10540     1 
10527 10534     1 
10527 10539     1 
10527 10540     1 
10528 10531     1 
10528 10532     1 
10528 10533     1 
10528 10538     1 
10529 10531     1 
10529 10532     1 
10529 10533     1 
10529 10538     1 
10530 10535     1 
10530 10536     1 
10530 10537     1 
10530 10538     1 
10531 10534     1 
10532 10534     1 
10538 10543     1 
10538 10544     1 
10538 10554     1 
10539 10541     1 
10539 10542     1 
10540 10545     1 
10540 10546     1 
10540 10550     1 
10540 10555     1 
10540 10556     1 
10541 10543     1 
10541 10544     1 
10541 10554     1 
10542 10547     1 
10542 10548     1 
10542 10549     1 
10542 10551     1 
10542 10552     1 
10542 10553     1 
10542 10557     1 
10542 10558     1 
10543 10545     1 
10543 10546     1 
10543 10550     1 
10543 10555     1 
10543 10556     1 
10544 10555     1 
10544 10556     1 
10545 10547     1 
10545 10548     1 
10545 10549     1 
10545 10551     1 
10545 10552     1 
10545 10553     1 
10545 10554     1 
10546 10551     1 
10546 10552     1 
10546 10553     1 
10546 10554     1 
10547 10550     1 
10548 10550     1 
10549 10550     1 
10550 10554     1 
10554 10559     1 
10554 10560     1 
10554 10571     1 
10555 10557     1 
10555 10558     1 
10556 10561     1 
10556 10562     1 
10556 10563     1 
10556 10572     1 
10556 10573     1 
10557 10559     1 
10557 10560     1 
10557 10571     1 
10558 10564     1 
10558 10565     1 
10558 10566     1 
10558 10574     1 
10558 10575     1 
10559 10561     1 
10559 10562     1 
10559 10563     1 
10559 10572     1 
10559 10573     1 
10560 10567     1 
10560 10572     1 
10560 10573     1 
10561 10564     1 
10561 10565     1 
10561 10566     1 
10561 10571     1 
10562 10564     1 
10562 10565     1 
10562 10566     1 
10562 10571     1 
10563 10568     1 
10563 10569     1 
10563 10570     1 
10563 10571     1 
10564 10567     1 
10565 10567     1 
10571 10576     1 
10571 10577     1 
10571 10582     1 
10572 10574     1 
10572 10575     1 
10573 10578     1 
10573 10579     1 
10573 10580     1 
10573 10583     1 
10573 10584     1 
10574 10576     1 
10574 10577     1 
10574 10582     1 
10575 10581     1 
10575 10585     1 
10575 10586     1 
10576 10578     1 
10576 10579     1 
10576 10580     1 
10576 10583     1 
10576 10584     1 
10577 10583     1 
10577 10584     1 
10578 10581     1 
10578 10582     1 
10579 10581     1 
10579 10582     1 
10580 10582     1 
10582 10587     1 
10582 10588     1 
10582 10589     1 
10583 10585     1 
10583 10586     1 
10584 10590     1 
10584 10591     1 
10585 10587     1 
10585 10588     1 
10585 10589     1 
10586 10592     1 
10586 10593     1 
10587 10590     1 
10587 10591     1 
10588 10590     1 
10588 10591     1 
10589 10594     1 
10589 10595     1 
10589 10596     1 
10590 10592     1 
10590 10593     1 
10591 10597     1 
10591 10598     1 
10592 10594     1 
10592 10595     1 
10592 10596     1 
10593 10599     1 
10593 10600     1 
10594 10597     1 
10594 10598     1 
10595 10597     1 
10595 10598     1 
10596 10601     1 
10596 10602     1 
10596 10607     1 
10597 10599     1 
10597 10600     1 
10598 10603     1 
10598 10604     1 
10598 10605     1 
10598 10608     1 
10598 10609     1 
10599 10601     1 
10599 10602     1 
10599 10607     1 
10600 10606     1 
10600 10610     1 
10600 10611     1 
10601 10603     1 
10601 10604     1 
10601 10605     1 
10601 10608     1 
10601 10609     1 
10602 10608     1 
10602 10609     1 
10603 10606     1 
10603 10607     1 
10604 10606     1 
10604 10607     1 
10605 10607     1 
10607 10612     1 
10607 10613     1 
10607 10626     1 
10608 10610     1 
10608 10611     1 
10609 10614     1 
10609 10615     1 
10609 10616     1 
10609 10627     1 
10609 10628     1 
10610 10612     1 
10610 10613     1 
10610 10626     1 
10611 10617     1 
10611 10618     1 
10611 10622     1 
10611 10629     1 
10611 10630     1 
10612 10614     1 
10612 10615     1 
10612 10616     1 
10612 10627     1 
10612 10628     1 
10613 10619     1 
10613 10620     1 
10613 10621     1 
10613 10623     1 
10613 10624     1 
10613 10625     1 
10613 10627     1 
10613 10628     1 
10614 10617     1 
10614 10618     1 
10614 10622     1 
10614 10626     1 
10615 10617     1 
10615 10618     1 
10615 10622     1 
10615 10626     1 
10616 10626     1 
10617 10619     1 
10617 10620     1 
10617 10621     1 
10617 10623     1 
10617 10624     1 
10617 10625     1 
10618 10623     1 
10618 10624     1 
10618 10625     1 
10619 10622     1 
10620 10622     1 
10621 10622     1 
10626 10631     1 
10626 10632     1 
10626 10647     1 
10627 10629     1 
10627 10630     1 
10628 10633     1 
10628 10634     1 
10628 10635     1 
10628 10648     1 
10628 10649     1 
10629 10631     1 
10629 10632     1 
10629 10647     1 
10630 10636     1 
10630 10645     1 
10630 10650     1 
10630 10651     1 
10631 10633     1 
10631 10634     1 
10631 10635     1 
10631 10648     1 
10631 10649     1 
10632 10637     1 
10632 10638     1 
10632 10643     1 
10632 10646     1 
10632 10648     1 
10632 10649     1 
10633 10636     1 
10633 10645     1 
10633 10647     1 
10634 10636     1 
10634 10645     1 
10634 10647     1 
10635 10639     1 
10635 10640     1 
10635 10644     1 
10635 10647     1 
10636 10641     1 
10636 10643     1 
10636 10646     1 
10637 10639     1 
10637 10640     1 
10637 10645     1 
10638 10642     1 
10638 10644     1 
10638 10645     1 
10639 10641     1 
10639 10643     1 
10640 10646     1 
10641 10644     1 
10641 10645     1 
10642 10643     1 
10644 10646     1 
10647 10652     1 
10647 10653     1 
10647 10663     1 
10648 10650     1 
10648 10651     1 
10649 10654     1 
10649 10655     1 
10649 10659     1 
10649 10664     1 
10649 10665     1 
10650 10652     1 
10650 10653     1 
10650 10663     1 
10651 10656     1 
10651 10657     1 
10651 10658     1 
10651 10660     1 
10651 10661     1 
10651 10662     1 
10651 10666     1 
10651 10667     1 
10652 10654     1 
10652 10655     1 
10652 10659     1 
10652 10664     1 
10652 10665     1 
10653 10664     1 
10653 10665     1 
10654 10656     1 
10654 10657     1 
10654 10658     1 
10654 10660     1 
10654 10661     1 
10654 10662     1 
10654 10663     1 
10655 10660     1 
10655 10661     1 
10655 10662     1 
10655 10663     1 
10656 10659     1 
10657 10659     1 
10658 10659     1 
10659 10663     1 
10663 10668     1 
10663 10669     1 
10663 10685     1 
10664 10666     1 
10664 10667     1 
10665 10670     1 
10665 10671     1 
10665 10672     1 
10665 10686     1 
10665 10687     1 
10666 10668     1 
10666 10669     1 
10666 10685     1 
10667 10673     1 
10667 10674     1 
10667 10675     1 
10667 10688     1 
10667 10697     1 
10668 10670     1 
10668 10671     1 
10668 10672     1 
10668 10686     1 
10668 10687     1 
10669 10676     1 
10669 10677     1 
10669 10678     1 
10669 10686     1 
10669 10687     1 
10670 10673     1 
10670 10674     1 
10670 10675     1 
10670 10685     1 
10671 10673     1 
10671 10674     1 
10671 10675     1 
10671 10685     1 
10672 10679     1 
10672 10680     1 
10672 10681     1 
10672 10685     1 
10673 10676     1 
10673 10677     1 
10673 10678     1 
10674 10676     1 
10674 10677     1 
10674 10678     1 
10675 10682     1 
10675 10683     1 
10675 10684     1 
10676 10679     1 
10676 10680     1 
10676 10681     1 
10677 10679     1 
10677 10680     1 
10677 10681     1 
10679 10682     1 
10679 10683     1 
10679 10684     1 
10680 10682     1 
10680 10683     1 
10680 10684     1 
10685 10689     1 
10685 10690     1 
10685 10691     1 
10685 10694     1 
10685 10698     1 
10685 10699     1 
10686 10688     1 
10686 10697     1 
10687 10692     1 
10687 10693     1 
10687 10695     1 
10687 10696     1 
10687 10700     1 
10687 10701     1 
10688 10695     1 
10688 10696     1 
10688 10698     1 
10688 10699     1 
10689 10692     1 
10689 10693     1 
10689 10694     1 
10689 10697     1 
10690 10692     1 
10690 10693     1 
10690 10694     1 
10690 10697     1 
10691 10698     1 
10691 10699     1 
10692 10695     1 
10692 10696     1 
10692 10697     1 
10693 10695     1 
10693 10696     1 
10693 10697     1 
10694 10700     1 
10694 10701     1 
10695 10698     1 
10695 10699     1 
10696 10698     1 
10696 10699     1 
10697 10702     1 
10697 10703     1 
10698 10700     1 
10698 10701     1 
10699 10704     1 
10699 10705     1 
10699 10706     1 
10700 10702     1 
10700 10703     1 
10701 10707     1 
10701 10708     1 
10702 10704     1 
10702 10705     1 
10702 10706     1 
10703 10709     1 
10703 10710     1 
10704 10707     1 
10704 10708     1 
10705 10707     1 
10705 10708     1 
10706 10711     1 
10706 10712     1 
10706 10713     1 
10707 10709     1 
10707 10710     1 
10708 10714     1 
10708 10715     1 
10709 10711     1 
10709 10712     1 
10709 10713     1 
10710 10716     1 
10710 10717     1 
10711 10714     1 
10711 10715     1 
10712 10714     1 
10712 10715     1 
10713 10718     1 
10713 10719     1 
10713 10727     1 
10714 10716     1 
10714 10717     1 
10715 10720     1 
10715 10721     1 
10715 10725     1 
10715 10728     1 
10715 10729     1 
10716 10718     1 
10716 10719     1 
10716 10727     1 
10717 10722     1 
10717 10723     1 
10717 10724     1 
10717 10726     1 
10717 10730     1 
10717 10731     1 
10718 10720     1 
10718 10721     1 
10718 10725     1 
10718 10728     1 
10718 10729     1 
10719 10728     1 
10719 10729     1 
10720 10722     1 
10720 10723     1 
10720 10724     1 
10720 10726     1 
10720 10727     1 
10721 10726     1 
10721 10727     1 
10722 10725     1 
10723 10725     1 
10724 10725     1 
10725 10727     1 
10727 10732     1 
10727 10733     1 
10727 10738     1 
10728 10730     1 
10728 10731     1 
10729 10734     1 
10729 10735     1 
10729 10736     1 
10729 10739     1 
10729 10740     1 
10730 10732     1 
10730 10733     1 
10730 10738     1 
10731 10737     1 
10731 10741     1 
10731 10742     1 
10732 10734     1 
10732 10735     1 
10732 10736     1 
10732 10739     1 
10732 10740     1 
10733 10739     1 
10733 10740     1 
10734 10737     1 
10734 10738     1 
10735 10737     1 
10735 10738     1 
10736 10738     1 
10738 10743     1 
10738 10744     1 
10738 10749     1 
10739 10741     1 
10739 10742     1 
10740 10745     1 
10740 10746     1 
10740 10747     1 
10740 10750     1 
10740 10751     1 
10741 10743     1 
10741 10744     1 
10741 10749     1 
10742 10748     1 
10742 10752     1 
10742 10753     1 
10743 10745     1 
10743 10746     1 
10743 10747     1 
10743 10750     1 
10743 10751     1 
10744 10750     1 
10744 10751     1 
10745 10748     1 
10745 10749     1 
10746 10748     1 
10746 10749     1 
10747 10749     1 
10749 10754     1 
10749 10755     1 
10749 10756     1 
10750 10752     1 
10750 10753     1 
10751 10757     1 
10751 10758     1 
10752 10754     1 
10752 10755     1 
10752 10756     1 
10753 10759     1 
10753 10760     1 
10754 10757     1 
10754 10758     1 
10755 10757     1 
10755 10758     1 
10756 10761     1 
10756 10762     1 
10756 10768     1 
10757 10759     1 
10757 10760     1 
10758 10763     1 
10758 10764     1 
10758 10765     1 
10758 10769     1 
10758 10770     1 
10759 10761     1 
10759 10762     1 
10759 10768     1 
10760 10766     1 
10760 10767     1 
10760 10771     1 
10760 10772     1 
10761 10763     1 
10761 10764     1 
10761 10765     1 
10761 10769     1 
10761 10770     1 
10762 10769     1 
10762 10770     1 
10763 10766     1 
10763 10767     1 
10763 10768     1 
10764 10766     1 
10764 10767     1 
10764 10768     1 
10765 10768     1 
10768 10773     1 
10768 10774     1 
10768 10778     1 
10769 10771     1 
10769 10772     1 
10770 10775     1 
10770 10776     1 
10770 10777     1 
10770 10779     1 
10770 10780     1 
10771 10773     1 
10771 10774     1 
10771 10778     1 
10772 10781     1 
10772 10782     1 
10773 10775     1 
10773 10776     1 
10773 10777     1 
10773 10779     1 
10773 10780     1 
10774 10779     1 
10774 10780     1 
10775 10778     1 
10776 10778     1 
10777 10778     1 
10778 10783     1 
10778 10784     1 
10778 10792     1 
10779 10781     1 
10779 10782     1 
10780 10785     1 
10780 10786     1 
10780 10790     1 
10780 10793     1 
10780 10794     1 
10781 10783     1 
10781 10784     1 
10781 10792     1 
10782 10787     1 
10782 10788     1 
10782 10789     1 
10782 10791     1 
10782 10795     1 
10782 10796     1 
10783 10785     1 
10783 10786     1 
10783 10790     1 
10783 10793     1 
10783 10794     1 
10784 10793     1 
10784 10794     1 
10785 10787     1 
10785 10788     1 
10785 10789     1 
10785 10791     1 
10785 10792     1 
10786 10791     1 
10786 10792     1 
10787 10790     1 
10788 10790     1 
10789 10790     1 
10790 10792     1 
10792 10797     1 
10792 10798     1 
10792 10806     1 
10793 10795     1 
10793 10796     1 
10794 10799     1 
10794 10800     1 
10794 10804     1 
10794 10807     1 
10794 10808     1 
10795 10797     1 
10795 10798     1 
10795 10806     1 
10796 10801     1 
10796 10802     1 
10796 10803     1 
10796 10805     1 
10796 10809     1 
10796 10810     1 
10797 10799     1 
10797 10800     1 
10797 10804     1 
10797 10807     1 
10797 10808     1 
10798 10807     1 
10798 10808     1 
10799 10801     1 
10799 10802     1 
10799 10803     1 
10799 10805     1 
10799 10806     1 
10800 10805     1 
10800 10806     1 
10801 10804     1 
10802 10804     1 
10803 10804     1 
10804 10806     1 
10806 10811     1 
10806 10812     1 
10806 10816     1 
10807 10809     1 
10807 10810     1 
10808 10813     1 
10808 10814     1 
10808 10815     1 
10808 10817     1 
10808 10818     1 
10809 10811     1 
10809 10812     1 
10809 10816     1 
10810 10819     1 
10810 10820     1 
10811 10813     1 
10811 10814     1 
10811 10815     1 
10811 10817     1 
10811 10818     1 
10812 10817     1 
10812 10818     1 
10813 10816     1 
10814 10816     1 
10815 10816     1 
10816 10821     1 
10816 10822     1 
10816 10837     1 
10817 10819     1 
10817 10820     1 
10818 10823     1 
10818 10824     1 
10818 10825     1 
10818 10838     1 
10818 10839     1 
10819 10821     1 
10819 10822     1 
10819 10837     1 
10820 10826     1 
10820 10835     1 
10820 10840     1 
10820 10841     1 
10821 10823     1 
10821 10824     1 
10821 10825     1 
10821 10838     1 
10821 10839     1 
10822 10827     1 
10822 10828     1 
10822 10833     1 
10822 10836     1 
10822 10838     1 
10822 10839     1 
10823 10826     1 
10823 10835     1 
10823 10837     1 
10824 10826     1 
10824 10835     1 
10824 10837     1 
10825 10829     1 
10825 10830     1 
10825 10834     1 
10825 10837     1 
10826 10831     1 
10826 10833     1 
10826 10836     1 
10827 10829     1 
10827 10830     1 
10827 10835     1 
10828 10832     1 
10828 10834     1 
10828 10835     1 
10829 10831     1 
10829 10833     1 
10830 10836     1 
10831 10834     1 
10831 10835     1 
10832 10833     1 
10834 10836     1 
10837 10842     1 
10837 10843     1 
10837 10847     1 
10838 10840     1 
10838 10841     1 
10839 10844     1 
10839 10845     1 
10839 10846     1 
10839 10848     1 
10839 10849     1 
10840 10842     1 
10840 10843     1 
10840 10847     1 
10841 10850     1 
10841 10851     1 
10842 10844     1 
10842 10845     1 
10842 10846     1 
10842 10848     1 
10842 10849     1 
10843 10848     1 
10843 10849     1 
10844 10847     1 
10845 10847     1 
10846 10847     1 
10847 10852     1 
10847 10853     1 
10847 10861     1 
10848 10850     1 
10848 10851     1 
10849 10854     1 
10849 10855     1 
10849 10856     1 
10849 10862     1 
10849 10863     1 
10850 10852     1 
10850 10853     1 
10850 10861     1 
10851 10857     1 
10851 10858     1 
10851 10864     1 
10851 10865     1 
10852 10854     1 
10852 10855     1 
10852 10856     1 
10852 10862     1 
10852 10863     1 
10853 10859     1 
10853 10860     1 
10853 10862     1 
10853 10863     1 
10854 10857     1 
10854 10858     1 
10854 10861     1 
10855 10857     1 
10855 10858     1 
10855 10861     1 
10856 10861     1 
10857 10859     1 
10857 10860     1 
10861 10866     1 
10861 10867     1 
10861 10872     1 
10862 10864     1 
10862 10865     1 
10863 10868     1 
10863 10869     1 
10863 10870     1 
10863 10873     1 
10863 10874     1 
10864 10866     1 
10864 10867     1 
10864 10872     1 
10865 10871     1 
10865 10875     1 
10865 10876     1 
10866 10868     1 
10866 10869     1 
10866 10870     1 
10866 10873     1 
10866 10874     1 
10867 10873     1 
10867 10874     1 
10868 10871     1 
10868 10872     1 
10869 10871     1 
10869 10872     1 
10870 10872     1 
10872 10877     1 
10872 10878     1 
10872 10888     1 
10873 10875     1 
10873 10876     1 
10874 10879     1 
10874 10880     1 
10874 10884     1 
10874 10889     1 
10874 10890     1 
10875 10877     1 
10875 10878     1 
10875 10888     1 
10876 10881     1 
10876 10882     1 
10876 10883     1 
10876 10885     1 
10876 10886     1 
10876 10887     1 
10876 10891     1 
10876 10892     1 
10877 10879     1 
10877 10880     1 
10877 10884     1 
10877 10889     1 
10877 10890     1 
10878 10889     1 
10878 10890     1 
10879 10881     1 
10879 10882     1 
10879 10883     1 
10879 10885     1 
10879 10886     1 
10879 10887     1 
10879 10888     1 
10880 10885     1 
10880 10886     1 
10880 10887     1 
10880 10888     1 
10881 10884     1 
10882 10884     1 
10883 10884     1 
10884 10888     1 
10888 10893     1 
10888 10894     1 
10888 10908     1 
10889 10891     1 
10889 10892     1 
10890 10895     1 
10890 10896     1 
10890 10897     1 
10890 10909     1 
10890 10910     1 
10891 10893     1 
10891 10894     1 
10891 10908     1 
10892 10898     1 
10892 10906     1 
10892 10911     1 
10892 10912     1 
10893 10895     1 
10893 10896     1 
10893 10897     1 
10893 10909     1 
10893 10910     1 
10894 10899     1 
10894 10900     1 
10894 10904     1 
10894 10907     1 
10894 10909     1 
10894 10910     1 
10895 10898     1 
10895 10906     1 
10895 10908     1 
10896 10898     1 
10896 10906     1 
10896 10908     1 
10897 10901     1 
10897 10902     1 
10897 10905     1 
10897 10908     1 
10898 10903     1 
10898 10904     1 
10898 10907     1 
10899 10901     1 
10899 10902     1 
10899 10906     1 
10900 10905     1 
10900 10906     1 
10901 10903     1 
10901 10904     1 
10902 10907     1 
10903 10905     1 
10903 10906     1 
10905 10907     1 
10908 10913     1 
10908 10914     1 
10908 10922     1 
10909 10911     1 
10909 10912     1 
10910 10915     1 
10910 10916     1 
10910 10917     1 
10910 10923     1 
10910 10924     1 
10911 10913     1 
10911 10914     1 
10911 10922     1 
10912 10918     1 
10912 10919     1 
10912 10925     1 
10912 10926     1 
10913 10915     1 
10913 10916     1 
10913 10917     1 
10913 10923     1 
10913 10924     1 
10914 10920     1 
10914 10921     1 
10914 10923     1 
10914 10924     1 
10915 10918     1 
10915 10919     1 
10915 10922     1 
10916 10918     1 
10916 10919     1 
10916 10922     1 
10917 10922     1 
10918 10920     1 
10918 10921     1 
10922 10927     1 
10922 10928     1 
10922 10941     1 
10923 10925     1 
10923 10926     1 
10924 10929     1 
10924 10930     1 
10924 10934     1 
10924 10942     1 
10924 10943     1 
10925 10927     1 
10925 10928     1 
10925 10941     1 
10926 10931     1 
10926 10932     1 
10926 10933     1 
10926 10935     1 
10926 10936     1 
10926 10937     1 
10926 10944     1 
10926 10945     1 
10927 10929     1 
10927 10930     1 
10927 10934     1 
10927 10942     1 
10927 10943     1 
10928 10938     1 
10928 10939     1 
10928 10940     1 
10928 10942     1 
10928 10943     1 
10929 10931     1 
10929 10932     1 
10929 10933     1 
10929 10935     1 
10929 10936     1 
10929 10937     1 
10929 10941     1 
10930 10935     1 
10930 10936     1 
10930 10937     1 
10930 10941     1 
10931 10934     1 
10932 10934     1 
10933 10934     1 
10934 10941     1 
10935 10938     1 
10935 10939     1 
10935 10940     1 
10936 10938     1 
10936 10939     1 
10936 10940     1 
10941 10946     1 
10941 10947     1 
10941 10952     1 
10942 10944     1 
10942 10945     1 
10943 10948     1 
10943 10949     1 
10943 10950     1 
10943 10953     1 
10943 10954     1 
10944 10946     1 
10944 10947     1 
10944 10952     1 
10945 10951     1 
10945 10955     1 
10945 10956     1 
10946 10948     1 
10946 10949     1 
10946 10950     1 
10946 10953     1 
10946 10954     1 
10947 10953     1 
10947 10954     1 
10948 10951     1 
10948 10952     1 
10949 10951     1 
10949 10952     1 
10950 10952     1 
10952 10957     1 
10952 10958     1 
10952 10969     1 
10953 10955     1 
10953 10956     1 
10954 10959     1 
10954 10960     1 
10954 10961     1 
10954 10970     1 
10954 10971     1 
10955 10957     1 
10955 10958     1 
10955 10969     1 
10956 10962     1 
10956 10963     1 
10956 10964     1 
10956 10972     1 
10956 10973     1 
10957 10959     1 
10957 10960     1 
10957 10961     1 
10957 10970     1 
10957 10971     1 
10958 10965     1 
10958 10966     1 
10958 10970     1 
10958 10971     1 
10959 10962     1 
10959 10963     1 
10959 10964     1 
10959 10969     1 
10960 10962     1 
10960 10963     1 
10960 10964     1 
10960 10969     1 
10961 10967     1 
10961 10968     1 
10961 10969     1 
10962 10965     1 
10962 10966     1 
10963 10965     1 
10963 10966     1 
10965 10967     1 
10965 10968     1 
10969 10974     1 
10969 10975     1 
10969 10979     1 
10970 10972     1 
10970 10973     1 
10971 10976     1 
10971 10977     1 
10971 10978     1 
10971 10980     1 
10971 10981     1 
10972 10974     1 
10972 10975     1 
10972 10979     1 
10973 10982     1 
10973 10983     1 
10974 10976     1 
10974 10977     1 
10974 10978     1 
10974 10980     1 
10974 10981     1 
10975 10980     1 
10975 10981     1 
10976 10979     1 
10977 10979     1 
10978 10979     1 
10979 10984     1 
10979 10985     1 
10979 10995     1 
10980 10982     1 
10980 10983     1 
10981 10986     1 
10981 10987     1 
10981 10991     1 
10981 10996     1 
10981 10997     1 
10982 10984     1 
10982 10985     1 
10982 10995     1 
10983 10988     1 
10983 10989     1 
10983 10990     1 
10983 10992     1 
10983 10993     1 
10983 10994     1 
10983 10998     1 
10983 10999     1 
10984 10986     1 
10984 10987     1 
10984 10991     1 
10984 10996     1 
10984 10997     1 
10985 10996     1 
10985 10997     1 
10986 10988     1 
10986 10989     1 
10986 10990     1 
10986 10992     1 
10986 10993     1 
10986 10994     1 
10986 10995     1 
10987 10992     1 
10987 10993     1 
10987 10994     1 
10987 10995     1 
10988 10991     1 
10989 10991     1 
10990 10991     1 
10991 10995     1 
10995 11000     1 
10995 11001     1 
10995 11009     1 
10996 10998     1 
10996 10999     1 
10997 11002     1 
10997 11003     1 
10997 11007     1 
10997 11010     1 
10997 11011     1 
10998 11000     1 
10998 11001     1 
10998 11009     1 
10999 11004     1 
10999 11005     1 
10999 11006     1 
10999 11008     1 
10999 11012     1 
10999 11013     1 
11000 11002     1 
11000 11003     1 
11000 11007     1 
11000 11010     1 
11000 11011     1 
11001 11010     1 
11001 11011     1 
11002 11004     1 
11002 11005     1 
11002 11006     1 
11002 11008     1 
11002 11009     1 
11003 11008     1 
11003 11009     1 
11004 11007     1 
11005 11007     1 
11006 11007     1 
11007 11009     1 
11009 11014     1 
11009 11015     1 
11009 11019     1 
11010 11012     1 
11010 11013     1 
11011 11016     1 
11011 11017     1 
11011 11018     1 
11011 11020     1 
11011 11021     1 
11012 11014     1 
11012 11015     1 
11012 11019     1 
11013 11022     1 
11013 11023     1 
11014 11016     1 
11014 11017     1 
11014 11018     1 
11014 11020     1 
11014 11021     1 
11015 11020     1 
11015 11021     1 
11016 11019     1 
11017 11019     1 
11018 11019     1 
11019 11024     1 
11019 11025     1 
11019 11033     1 
11020 11022     1 
11020 11023     1 
11021 11026     1 
11021 11027     1 
11021 11028     1 
11021 11034     1 
11021 11035     1 
11022 11024     1 
11022 11025     1 
11022 11033     1 
11023 11029     1 
11023 11030     1 
11023 11036     1 
11023 11037     1 
11024 11026     1 
11024 11027     1 
11024 11028     1 
11024 11034     1 
11024 11035     1 
11025 11031     1 
11025 11032     1 
11025 11034     1 
11025 11035     1 
11026 11029     1 
11026 11030     1 
11026 11033     1 
11027 11029     1 
11027 11030     1 
11027 11033     1 
11028 11033     1 
11029 11031     1 
11029 11032     1 
11033 11038     1 
11033 11039     1 
11033 11049     1 
11034 11036     1 
11034 11037     1 
11035 11040     1 
11035 11041     1 
11035 11045     1 
11035 11050     1 
11035 11051     1 
11036 11038     1 
11036 11039     1 
11036 11049     1 
11037 11042     1 
11037 11043     1 
11037 11044     1 
11037 11046     1 
11037 11047     1 
11037 11048     1 
11037 11052     1 
11037 11053     1 
11038 11040     1 
11038 11041     1 
11038 11045     1 
11038 11050     1 
11038 11051     1 
11039 11050     1 
11039 11051     1 
11040 11042     1 
11040 11043     1 
11040 11044     1 
11040 11046     1 
11040 11047     1 
11040 11048     1 
11040 11049     1 
11041 11046     1 
11041 11047     1 
11041 11048     1 
11041 11049     1 
11042 11045     1 
11043 11045     1 
11044 11045     1 
11045 11049     1 
11049 11054     1 
11049 11055     1 
11049 11063     1 
11050 11052     1 
11050 11053     1 
11051 11056     1 
11051 11057     1 
11051 11058     1 
11051 11064     1 
11051 11065     1 
11052 11054     1 
11052 11055     1 
11052 11063     1 
11053 11059     1 
11053 11060     1 
11053 11066     1 
11053 11067     1 
11054 11056     1 
11054 11057     1 
11054 11058     1 
11054 11064     1 
11054 11065     1 
11055 11061     1 
11055 11062     1 
11055 11064     1 
11055 11065     1 
11056 11059     1 
11056 11060     1 
11056 11063     1 
11057 11059     1 
11057 11060     1 
11057 11063     1 
11058 11063     1 
11059 11061     1 
11059 11062     1 
11063 11068     1 
11063 11069     1 
11063 11073     1 
11064 11066     1 
11064 11067     1 
11065 11070     1 
11065 11071     1 
11065 11072     1 
11065 11074     1 
11065 11075     1 
11066 11068     1 
11066 11069     1 
11066 11073     1 
11067 11076     1 
11067 11077     1 
11068 11070     1 
11068 11071     1 
11068 11072     1 
11068 11074     1 
11068 11075     1 
11069 11074     1 
11069 11075     1 
11070 11073     1 
11071 11073     1 
11072 11073     1 
11073 11078     1 
11073 11079     1 
11073 11092     1 
11074 11076     1 
11074 11077     1 
11075 11080     1 
11075 11081     1 
11075 11082     1 
11075 11093     1 
11075 11094     1 
11076 11078     1 
11076 11079     1 
11076 11092     1 
11077 11083     1 
11077 11084     1 
11077 11088     1 
11077 11095     1 
11077 11096     1 
11078 11080     1 
11078 11081     1 
11078 11082     1 
11078 11093     1 
11078 11094     1 
11079 11085     1 
11079 11086     1 
11079 11087     1 
11079 11089     1 
11079 11090     1 
11079 11091     1 
11079 11093     1 
11079 11094     1 
11080 11083     1 
11080 11084     1 
11080 11088     1 
11080 11092     1 
11081 11083     1 
11081 11084     1 
11081 11088     1 
11081 11092     1 
11082 11092     1 
11083 11085     1 
11083 11086     1 
11083 11087     1 
11083 11089     1 
11083 11090     1 
11083 11091     1 
11084 11089     1 
11084 11090     1 
11084 11091     1 
11085 11088     1 
11086 11088     1 
11087 11088     1 
11092 11097     1 
11092 11098     1 
11092 11111     1 
11093 11095     1 
11093 11096     1 
11094 11099     1 
11094 11100     1 
11094 11101     1 
11094 11112     1 
11094 11113     1 
11095 11097     1 
11095 11098     1 
11095 11111     1 
11096 11102     1 
11096 11103     1 
11096 11107     1 
11096 11114     1 
11096 11115     1 
11097 11099     1 
11097 11100     1 
11097 11101     1 
11097 11112     1 
11097 11113     1 
11098 11104     1 
11098 11105     1 
11098 11106     1 
11098 11108     1 
11098 11109     1 
11098 11110     1 
11098 11112     1 
11098 11113     1 
11099 11102     1 
11099 11103     1 
11099 11107     1 
11099 11111     1 
11100 11102     1 
11100 11103     1 
11100 11107     1 
11100 11111     1 
11101 11111     1 
11102 11104     1 
11102 11105     1 
11102 11106     1 
11102 11108     1 
11102 11109     1 
11102 11110     1 
11103 11108     1 
11103 11109     1 
11103 11110     1 
11104 11107     1 
11105 11107     1 
11106 11107     1 
11111 11116     1 
11111 11117     1 
11111 11122     1 
11112 11114     1 
11112 11115     1 
11113 11118     1 
11113 11119     1 
11113 11120     1 
11113 11123     1 
11113 11124     1 
11114 11116     1 
11114 11117     1 
11114 11122     1 
11115 11121     1 
11115 11125     1 
11115 11126     1 
11116 11118     1 
11116 11119     1 
11116 11120     1 
11116 11123     1 
11116 11124     1 
11117 11123     1 
11117 11124     1 
11118 11121     1 
11118 11122     1 
11119 11121     1 
11119 11122     1 
11120 11122     1 
11122 11127     1 
11122 11128     1 
11122 11136     1 
11123 11125     1 
11123 11126     1 
11124 11129     1 
11124 11130     1 
11124 11134     1 
11124 11137     1 
11124 11138     1 
11125 11127     1 
11125 11128     1 
11125 11136     1 
11126 11131     1 
11126 11132     1 
11126 11133     1 
11126 11135     1 
11126 11139     1 
11126 11140     1 
11127 11129     1 
11127 11130     1 
11127 11134     1 
11127 11137     1 
11127 11138     1 
11128 11137     1 
11128 11138     1 
11129 11131     1 
11129 11132     1 
11129 11133     1 
11129 11135     1 
11129 11136     1 
11130 11135     1 
11130 11136     1 
11131 11134     1 
11132 11134     1 
11133 11134     1 
11134 11136     1 
11136 11141     1 
11136 11142     1 
11136 11148     1 
11137 11139     1 
11137 11140     1 
11138 11143     1 
11138 11144     1 
11138 11145     1 
11138 11149     1 
11138 11150     1 
11139 11141     1 
11139 11142     1 
11139 11148     1 
11140 11146     1 
11140 11147     1 
11140 11151     1 
11140 11152     1 
11141 11143     1 
11141 11144     1 
11141 11145     1 
11141 11149     1 
11141 11150     1 
11142 11149     1 
11142 11150     1 
11143 11146     1 
11143 11147     1 
11143 11148     1 
11144 11146     1 
11144 11147     1 
11144 11148     1 
11145 11148     1 
11148 11153     1 
11148 11154     1 
11148 11155     1 
11149 11151     1 
11149 11152     1 
11150 11156     1 
11150 11157     1 
11151 11153     1 
11151 11154     1 
11151 11155     1 
11152 11158     1 
11152 11159     1 
11153 11156     1 
11153 11157     1 
11154 11156     1 
11154 11157     1 
11155 11160     1 
11155 11161     1 
11155 11169     1 
11156 11158     1 
11156 11159     1 
11157 11162     1 
11157 11163     1 
11157 11164     1 
11157 11170     1 
11157 11171     1 
11158 11160     1 
11158 11161     1 
11158 11169     1 
11159 11165     1 
11159 11166     1 
11159 11172     1 
11159 11173     1 
11160 11162     1 
11160 11163     1 
11160 11164     1 
11160 11170     1 
11160 11171     1 
11161 11167     1 
11161 11168     1 
11161 11170     1 
11161 11171     1 
11162 11165     1 
11162 11166     1 
11162 11169     1 
11163 11165     1 
11163 11166     1 
11163 11169     1 
11164 11169     1 
11165 11167     1 
11165 11168     1 
11169 11174     1 
11169 11175     1 
11169 11191     1 
11170 11172     1 
11170 11173     1 
11171 11176     1 
11171 11177     1 
11171 11178     1 
11171 11192     1 
11171 11193     1 
11172 11174     1 
11172 11175     1 
11172 11191     1 
11173 11179     1 
11173 11180     1 
11173 11181     1 
11173 11194     1 
11173 11195     1 
11174 11176     1 
11174 11177     1 
11174 11178     1 
11174 11192     1 
11174 11193     1 
11175 11182     1 
11175 11183     1 
11175 11184     1 
11175 11192     1 
11175 11193     1 
11176 11179     1 
11176 11180     1 
11176 11181     1 
11176 11191     1 
11177 11179     1 
11177 11180     1 
11177 11181     1 
11177 11191     1 
11178 11185     1 
11178 11186     1 
11178 11187     1 
11178 11191     1 
11179 11182     1 
11179 11183     1 
11179 11184     1 
11180 11182     1 
11180 11183     1 
11180 11184     1 
11181 11188     1 
11181 11189     1 
11181 11190     1 
11182 11185     1 
11182 11186     1 
11182 11187     1 
11183 11185     1 
11183 11186     1 
11183 11187     1 
11185 11188     1 
11185 11189     1 
11185 11190     1 
11186 11188     1 
11186 11189     1 
11186 11190     1 
11191 11196     1 
11191 11197     1 
11191 11210     1 
11192 11194     1 
11192 11195     1 
11193 11198     1 
11193 11199     1 
11193 11203     1 
11193 11211     1 
11193 11212     1 
11194 11196     1 
11194 11197     1 
11194 11210     1 
11195 11200     1 
11195 11201     1 
11195 11202     1 
11195 11204     1 
11195 11205     1 
11195 11206     1 
11195 11213     1 
11195 11214     1 
11196 11198     1 
11196 11199     1 
11196 11203     1 
11196 11211     1 
11196 11212     1 
11197 11207     1 
11197 11208     1 
11197 11209     1 
11197 11211     1 
11197 11212     1 
11198 11200     1 
11198 11201     1 
11198 11202     1 
11198 11204     1 
11198 11205     1 
11198 11206     1 
11198 11210     1 
11199 11204     1 
11199 11205     1 
11199 11206     1 
11199 11210     1 
11200 11203     1 
11201 11203     1 
11202 11203     1 
11203 11210     1 
11204 11207     1 
11204 11208     1 
11204 11209     1 
11205 11207     1 
11205 11208     1 
11205 11209     1 
11210 11215     1 
11210 11216     1 
11210 11220     1 
11211 11213     1 
11211 11214     1 
11212 11217     1 
11212 11218     1 
11212 11219     1 
11212 11221     1 
11212 11222     1 
11213 11215     1 
11213 11216     1 
11213 11220     1 
11214 11223     1 
11214 11224     1 
11215 11217     1 
11215 11218     1 
11215 11219     1 
11215 11221     1 
11215 11222     1 
11216 11221     1 
11216 11222     1 
11217 11220     1 
11218 11220     1 
11219 11220     1 
11220 11225     1 
11220 11226     1 
11220 11232     1 
11221 11223     1 
11221 11224     1 
11222 11227     1 
11222 11228     1 
11222 11229     1 
11222 11233     1 
11222 11234     1 
11223 11225     1 
11223 11226     1 
11223 11232     1 
11224 11230     1 
11224 11231     1 
11224 11235     1 
11224 11236     1 
11225 11227     1 
11225 11228     1 
11225 11229     1 
11225 11233     1 
11225 11234     1 
11226 11233     1 
11226 11234     1 
11227 11230     1 
11227 11231     1 
11227 11232     1 
11228 11230     1 
11228 11231     1 
11228 11232     1 
11229 11232     1 
11232 11237     1 
11232 11238     1 
11232 11254     1 
11233 11235     1 
11233 11236     1 
11234 11239     1 
11234 11240     1 
11234 11241     1 
11234 11255     1 
11234 11256     1 
11235 11237     1 
11235 11238     1 
11235 11254     1 
11236 11242     1 
11236 11243     1 
11236 11244     1 
11236 11257     1 
11236 11258     1 
11237 11239     1 
11237 11240     1 
11237 11241     1 
11237 11255     1 
11237 11256     1 
11238 11245     1 
11238 11246     1 
11238 11247     1 
11238 11255     1 
11238 11256     1 
11239 11242     1 
11239 11243     1 
11239 11244     1 
11239 11254     1 
11240 11242     1 
11240 11243     1 
11240 11244     1 
11240 11254     1 
11241 11248     1 
11241 11249     1 
11241 11250     1 
11241 11254     1 
11242 11245     1 
11242 11246     1 
11242 11247     1 
11243 11245     1 
11243 11246     1 
11243 11247     1 
11244 11251     1 
11244 11252     1 
11244 11253     1 
11245 11248     1 
11245 11249     1 
11245 11250     1 
11246 11248     1 
11246 11249     1 
11246 11250     1 
11248 11251     1 
11248 11252     1 
11248 11253     1 
11249 11251     1 
11249 11252     1 
11249 11253     1 
11254 11259     1 
11254 11260     1 
11254 11275     1 
11255 11257     1 
11255 11258     1 
11256 11261     1 
11256 11262     1 
11256 11263     1 
11256 11276     1 
11256 11277     1 
11257 11259     1 
11257 11260     1 
11257 11275     1 
11258 11264     1 
11258 11273     1 
11258 11278     1 
11258 11279     1 
11259 11261     1 
11259 11262     1 
11259 11263     1 
11259 11276     1 
11259 11277     1 
11260 11265     1 
11260 11266     1 
11260 11271     1 
11260 11274     1 
11260 11276     1 
11260 11277     1 
11261 11264     1 
11261 11273     1 
11261 11275     1 
11262 11264     1 
11262 11273     1 
11262 11275     1 
11263 11267     1 
11263 11268     1 
11263 11272     1 
11263 11275     1 
11264 11269     1 
11264 11271     1 
11264 11274     1 
11265 11267     1 
11265 11268     1 
11265 11273     1 
11266 11270     1 
11266 11272     1 
11266 11273     1 
11267 11269     1 
11267 11271     1 
11268 11274     1 
11269 11272     1 
11269 11273     1 
11270 11271     1 
11272 11274     1 
11275 11280     1 
11275 11281     1 
11275 11291     1 
11276 11278     1 
11276 11279     1 
11277 11282     1 
11277 11283     1 
11277 11287     1 
11277 11292     1 
11277 11293     1 
11278 11280     1 
11278 11281     1 
11278 11291     1 
11279 11284     1 
11279 11285     1 
11279 11286     1 
11279 11288     1 
11279 11289     1 
11279 11290     1 
11279 11294     1 
11279 11295     1 
11280 11282     1 
11280 11283     1 
11280 11287     1 
11280 11292     1 
11280 11293     1 
11281 11292     1 
11281 11293     1 
11282 11284     1 
11282 11285     1 
11282 11286     1 
11282 11288     1 
11282 11289     1 
11282 11290     1 
11282 11291     1 
11283 11288     1 
11283 11289     1 
11283 11290     1 
11283 11291     1 
11284 11287     1 
11285 11287     1 
11286 11287     1 
11287 11291     1 
11291 11296     1 
11291 11297     1 
11291 11315     1 
11292 11294     1 
11292 11295     1 
11293 11298     1 
11293 11299     1 
11293 11300     1 
11293 11316     1 
11293 11317     1 
11294 11296     1 
11294 11297     1 
11294 11315     1 
11295 11301     1 
11295 11302     1 
11295 11303     1 
11295 11318     1 
11295 11319     1 
11296 11298     1 
11296 11299     1 
11296 11300     1 
11296 11316     1 
11296 11317     1 
11297 11304     1 
11297 11305     1 
11297 11306     1 
11297 11316     1 
11297 11317     1 
11298 11301     1 
11298 11302     1 
11298 11303     1 
11298 11315     1 
11299 11301     1 
11299 11302     1 
11299 11303     1 
11299 11315     1 
11300 11307     1 
11300 11308     1 
11300 11315     1 
11301 11304     1 
11301 11305     1 
11301 11306     1 
11302 11304     1 
11302 11305     1 
11302 11306     1 
11303 11309     1 
11303 11312     1 
11304 11307     1 
11304 11308     1 
11305 11307     1 
11305 11308     1 
11306 11310     1 
11306 11311     1 
11306 11313     1 
11306 11314     1 
11307 11309     1 
11307 11312     1 
11309 11313     1 
11309 11314     1 
11310 11312     1 
11311 11312     1 
11315 11320     1 
11315 11321     1 
11315 11329     1 
11316 11318     1 
11316 11319     1 
11317 11322     1 
11317 11323     1 
11317 11324     1 
11317 11330     1 
11317 11331     1 
11318 11320     1 
11318 11321     1 
11318 11329     1 
11319 11325     1 
11319 11326     1 
11319 11332     1 
11319 11333     1 
11320 11322     1 
11320 11323     1 
11320 11324     1 
11320 11330     1 
11320 11331     1 
11321 11327     1 
11321 11328     1 
11321 11330     1 
11321 11331     1 
11322 11325     1 
11322 11326     1 
11322 11329     1 
11323 11325     1 
11323 11326     1 
11323 11329     1 
11324 11329     1 
11325 11327     1 
11325 11328     1 
11329 11334     1 
11329 11335     1 
11329 11348     1 
11330 11332     1 
11330 11333     1 
11331 11336     1 
11331 11337     1 
11331 11338     1 
11331 11349     1 
11331 11350     1 
11332 11334     1 
11332 11335     1 
11332 11348     1 
11333 11339     1 
11333 11340     1 
11333 11344     1 
11333 11351     1 
11333 11352     1 
11334 11336     1 
11334 11337     1 
11334 11338     1 
11334 11349     1 
11334 11350     1 
11335 11341     1 
11335 11342     1 
11335 11343     1 
11335 11345     1 
11335 11346     1 
11335 11347     1 
11335 11349     1 
11335 11350     1 
11336 11339     1 
11336 11340     1 
11336 11344     1 
11336 11348     1 
11337 11339     1 
11337 11340     1 
11337 11344     1 
11337 11348     1 
11338 11348     1 
11339 11341     1 
11339 11342     1 
11339 11343     1 
11339 11345     1 
11339 11346     1 
11339 11347     1 
11340 11345     1 
11340 11346     1 
11340 11347     1 
11341 11344     1 
11342 11344     1 
11343 11344     1 
11348 11353     1 
11348 11354     1 
11348 11365     1 
11349 11351     1 
11349 11352     1 
11350 11355     1 
11350 11356     1 
11350 11357     1 
11350 11366     1 
11350 11367     1 
11351 11353     1 
11351 11354     1 
11351 11365     1 
11352 11358     1 
11352 11359     1 
11352 11360     1 
11352 11368     1 
11352 11369     1 
11353 11355     1 
11353 11356     1 
11353 11357     1 
11353 11366     1 
11353 11367     1 
11354 11361     1 
11354 11362     1 
11354 11366     1 
11354 11367     1 
11355 11358     1 
11355 11359     1 
11355 11360     1 
11355 11365     1 
11356 11358     1 
11356 11359     1 
11356 11360     1 
11356 11365     1 
11357 11363     1 
11357 11364     1 
11357 11365     1 
11358 11361     1 
11358 11362     1 
11359 11361     1 
11359 11362     1 
11361 11363     1 
11361 11364     1 
11365 11370     1 
11365 11371     1 
11365 11382     1 
11366 11368     1 
11366 11369     1 
11367 11372     1 
11367 11373     1 
11367 11374     1 
11367 11383     1 
11367 11384     1 
11368 11370     1 
11368 11371     1 
11368 11382     1 
11369 11375     1 
11369 11380     1 
11369 11385     1 
11369 11386     1 
11370 11372     1 
11370 11373     1 
11370 11374     1 
11370 11383     1 
11370 11384     1 
11371 11376     1 
11371 11378     1 
11371 11381     1 
11371 11383     1 
11371 11384     1 
11372 11375     1 
11372 11380     1 
11372 11382     1 
11373 11375     1 
11373 11380     1 
11373 11382     1 
11374 11377     1 
11374 11379     1 
11374 11382     1 
11375 11379     1 
11375 11381     1 
11376 11381     1 
11377 11379     1 
11377 11380     1 
11379 11381     1 
11382 11387     1 
11382 11388     1 
11382 11406     1 
11383 11385     1 
11383 11386     1 
11384 11389     1 
11384 11390     1 
11384 11391     1 
11384 11407     1 
11384 11408     1 
11385 11387     1 
11385 11388     1 
11385 11406     1 
11386 11392     1 
11386 11393     1 
11386 11394     1 
11386 11409     1 
11386 11410     1 
11387 11389     1 
11387 11390     1 
11387 11391     1 
11387 11407     1 
11387 11408     1 
11388 11395     1 
11388 11396     1 
11388 11397     1 
11388 11407     1 
11388 11408     1 
11389 11392     1 
11389 11393     1 
11389 11394     1 
11389 11406     1 
11390 11392     1 
11390 11393     1 
11390 11394     1 
11390 11406     1 
11391 11398     1 
11391 11399     1 
11391 11406     1 
11392 11395     1 
11392 11396     1 
11392 11397     1 
11393 11395     1 
11393 11396     1 
11393 11397     1 
11394 11400     1 
11394 11403     1 
11395 11398     1 
11395 11399     1 
11396 11398     1 
11396 11399     1 
11397 11401     1 
11397 11402     1 
11397 11404     1 
11397 11405     1 
11398 11400     1 
11398 11403     1 
11400 11404     1 
11400 11405     1 
11401 11403     1 
11402 11403     1 
11406 11411     1 
11406 11412     1 
11406 11425     1 
11407 11409     1 
11407 11410     1 
11408 11413     1 
11408 11414     1 
11408 11415     1 
11408 11426     1 
11408 11427     1 
11409 11411     1 
11409 11412     1 
11409 11425     1 
11410 11416     1 
11410 11417     1 
11410 11421     1 
11410 11428     1 
11410 11429     1 
11411 11413     1 
11411 11414     1 
11411 11415     1 
11411 11426     1 
11411 11427     1 
11412 11418     1 
11412 11419     1 
11412 11420     1 
11412 11422     1 
11412 11423     1 
11412 11424     1 
11412 11426     1 
11412 11427     1 
11413 11416     1 
11413 11417     1 
11413 11421     1 
11413 11425     1 
11414 11416     1 
11414 11417     1 
11414 11421     1 
11414 11425     1 
11415 11425     1 
11416 11418     1 
11416 11419     1 
11416 11420     1 
11416 11422     1 
11416 11423     1 
11416 11424     1 
11417 11422     1 
11417 11423     1 
11417 11424     1 
11418 11421     1 
11419 11421     1 
11420 11421     1 
11425 11430     1 
11425 11431     1 
11425 11446     1 
11426 11428     1 
11426 11429     1 
11427 11432     1 
11427 11433     1 
11427 11434     1 
11427 11447     1 
11427 11448     1 
11428 11430     1 
11428 11431     1 
11428 11446     1 
11429 11435     1 
11429 11444     1 
11429 11449     1 
11429 11450     1 
11430 11432     1 
11430 11433     1 
11430 11434     1 
11430 11447     1 
11430 11448     1 
11431 11436     1 
11431 11437     1 
11431 11442     1 
11431 11445     1 
11431 11447     1 
11431 11448     1 
11432 11435     1 
11432 11444     1 
11432 11446     1 
11433 11435     1 
11433 11444     1 
11433 11446     1 
11434 11438     1 
11434 11439     1 
11434 11443     1 
11434 11446     1 
11435 11440     1 
11435 11442     1 
11435 11445     1 
11436 11438     1 
11436 11439     1 
11436 11444     1 
11437 11441     1 
11437 11443     1 
11437 11444     1 
11438 11440     1 
11438 11442     1 
11439 11445     1 
11440 11443     1 
11440 11444     1 
11441 11442     1 
11443 11445     1 
11446 11451     1 
11446 11452     1 
11446 11461     1 
11447 11449     1 
11447 11450     1 
11448 11453     1 
11448 11454     1 
11448 11455     1 
11448 11462     1 
11448 11463     1 
11449 11451     1 
11449 11452     1 
11449 11461     1 
11450 11456     1 
11450 11457     1 
11450 11458     1 
11450 11464     1 
11450 11465     1 
11451 11453     1 
11451 11454     1 
11451 11455     1 
11451 11462     1 
11451 11463     1 
11452 11459     1 
11452 11460     1 
11452 11462     1 
11452 11463     1 
11453 11456     1 
11453 11457     1 
11453 11458     1 
11453 11461     1 
11454 11456     1 
11454 11457     1 
11454 11458     1 
11454 11461     1 
11455 11461     1 
11456 11459     1 
11456 11460     1 
11457 11459     1 
11457 11460     1 
11461 11466     1 
11461 11467     1 
11461 11472     1 
11462 11464     1 
11462 11465     1 
11463 11468     1 
11463 11469     1 
11463 11470     1 
11463 11473     1 
11463 11474     1 
11464 11466     1 
11464 11467     1 
11464 11472     1 
11465 11471     1 
11465 11475     1 
11465 11476     1 
11466 11468     1 
11466 11469     1 
11466 11470     1 
11466 11473     1 
11466 11474     1 
11467 11473     1 
11467 11474     1 
11468 11471     1 
11468 11472     1 
11469 11471     1 
11469 11472     1 
11470 11472     1 
11472 11477     1 
11472 11478     1 
11472 11491     1 
11473 11475     1 
11473 11476     1 
11474 11479     1 
11474 11480     1 
11474 11481     1 
11474 11492     1 
11474 11493     1 
11475 11477     1 
11475 11478     1 
11475 11491     1 
11476 11482     1 
11476 11483     1 
11476 11487     1 
11476 11494     1 
11476 11495     1 
11477 11479     1 
11477 11480     1 
11477 11481     1 
11477 11492     1 
11477 11493     1 
11478 11484     1 
11478 11485     1 
11478 11486     1 
11478 11488     1 
11478 11489     1 
11478 11490     1 
11478 11492     1 
11478 11493     1 
11479 11482     1 
11479 11483     1 
11479 11487     1 
11479 11491     1 
11480 11482     1 
11480 11483     1 
11480 11487     1 
11480 11491     1 
11481 11491     1 
11482 11484     1 
11482 11485     1 
11482 11486     1 
11482 11488     1 
11482 11489     1 
11482 11490     1 
11483 11488     1 
11483 11489     1 
11483 11490     1 
11484 11487     1 
11485 11487     1 
11486 11487     1 
11491 11496     1 
11491 11497     1 
11491 11512     1 
11492 11494     1 
11492 11495     1 
11493 11498     1 
11493 11499     1 
11493 11500     1 
11493 11513     1 
11493 11514     1 
11494 11496     1 
11494 11497     1 
11494 11512     1 
11495 11501     1 
11495 11510     1 
11495 11515     1 
11495 11516     1 
11496 11498     1 
11496 11499     1 
11496 11500     1 
11496 11513     1 
11496 11514     1 
11497 11502     1 
11497 11503     1 
11497 11508     1 
11497 11511     1 
11497 11513     1 
11497 11514     1 
11498 11501     1 
11498 11510     1 
11498 11512     1 
11499 11501     1 
11499 11510     1 
11499 11512     1 
11500 11504     1 
11500 11505     1 
11500 11509     1 
11500 11512     1 
11501 11506     1 
11501 11508     1 
11501 11511     1 
11502 11504     1 
11502 11505     1 
11502 11510     1 
11503 11507     1 
11503 11509     1 
11503 11510     1 
11504 11506     1 
11504 11508     1 
11505 11511     1 
11506 11509     1 
11506 11510     1 
11507 11508     1 
11509 11511     1 
11512 11517     1 
11512 11518     1 
11512 11536     1 
11513 11515     1 
11513 11516     1 
11514 11519     1 
11514 11520     1 
11514 11521     1 
11514 11537     1 
11514 11538     1 
11515 11517     1 
11515 11518     1 
11515 11536     1 
11516 11522     1 
11516 11523     1 
11516 11524     1 
11516 11539     1 
11516 11540     1 
11517 11519     1 
11517 11520     1 
11517 11521     1 
11517 11537     1 
11517 11538     1 
11518 11525     1 
11518 11526     1 
11518 11527     1 
11518 11537     1 
11518 11538     1 
11519 11522     1 
11519 11523     1 
11519 11524     1 
11519 11536     1 
11520 11522     1 
11520 11523     1 
11520 11524     1 
11520 11536     1 
11521 11528     1 
11521 11529     1 
11521 11536     1 
11522 11525     1 
11522 11526     1 
11522 11527     1 
11523 11525     1 
11523 11526     1 
11523 11527     1 
11524 11530     1 
11524 11533     1 
11525 11528     1 
11525 11529     1 
11526 11528     1 
11526 11529     1 
11527 11531     1 
11527 11532     1 
11527 11534     1 
11527 11535     1 
11528 11530     1 
11528 11533     1 
11530 11534     1 
11530 11535     1 
11531 11533     1 
11532 11533     1 
11536 11541     1 
11536 11542     1 
11536 11550     1 
11537 11539     1 
11537 11540     1 
11538 11543     1 
11538 11544     1 
11538 11545     1 
11538 11551     1 
11538 11552     1 
11539 11541     1 
11539 11542     1 
11539 11550     1 
11540 11546     1 
11540 11547     1 
11540 11553     1 
11540 11554     1 
11541 11543     1 
11541 11544     1 
11541 11545     1 
11541 11551     1 
11541 11552     1 
11542 11548     1 
11542 11549     1 
11542 11551     1 
11542 11552     1 
11543 11546     1 
11543 11547     1 
11543 11550     1 
11544 11546     1 
11544 11547     1 
11544 11550     1 
11545 11550     1 
11546 11548     1 
11546 11549     1 
11550 11555     1 
11550 11556     1 
11550 11574     1 
11551 11553     1 
11551 11554     1 
11552 11557     1 
11552 11558     1 
11552 11559     1 
11552 11575     1 
11552 11576     1 
11553 11555     1 
11553 11556     1 
11553 11574     1 
11554 11560     1 
11554 11561     1 
11554 11562     1 
11554 11577     1 
11554 11578     1 
11555 11557     1 
11555 11558     1 
11555 11559     1 
11555 11575     1 
11555 11576     1 
11556 11563     1 
11556 11564     1 
11556 11565     1 
11556 11575     1 
11556 11576     1 
11557 11560     1 
11557 11561     1 
11557 11562     1 
11557 11574     1 
11558 11560     1 
11558 11561     1 
11558 11562     1 
11558 11574     1 
11559 11566     1 
11559 11567     1 
11559 11574     1 
11560 11563     1 
11560 11564     1 
11560 11565     1 
11561 11563     1 
11561 11564     1 
11561 11565     1 
11562 11568     1 
11562 11571     1 
11563 11566     1 
11563 11567     1 
11564 11566     1 
11564 11567     1 
11565 11569     1 
11565 11570     1 
11565 11572     1 
11565 11573     1 
11566 11568     1 
11566 11571     1 
11568 11572     1 
11568 11573     1 
11569 11571     1 
11570 11571     1 
11574 11579     1 
11574 11580     1 
11574 11586     1 
11575 11577     1 
11575 11578     1 
11576 11581     1 
11576 11582     1 
11576 11583     1 
11576 11587     1 
11576 11588     1 
11577 11579     1 
11577 11580     1 
11577 11586     1 
11578 11584     1 
11578 11585     1 
11578 11589     1 
11578 11590     1 
11579 11581     1 
11579 11582     1 
11579 11583     1 
11579 11587     1 
11579 11588     1 
11580 11587     1 
11580 11588     1 
11581 11584     1 
11581 11585     1 
11581 11586     1 
11582 11584     1 
11582 11585     1 
11582 11586     1 
11583 11586     1 
11586 11591     1 
11586 11592     1 
11586 11602     1 
11587 11589     1 
11587 11590     1 
11588 11593     1 
11588 11594     1 
11588 11598     1 
11588 11603     1 
11588 11604     1 
11589 11591     1 
11589 11592     1 
11589 11602     1 
11590 11595     1 
11590 11596     1 
11590 11597     1 
11590 11599     1 
11590 11600     1 
11590 11601     1 
11590 11605     1 
11590 11606     1 
11591 11593     1 
11591 11594     1 
11591 11598     1 
11591 11603     1 
11591 11604     1 
11592 11603     1 
11592 11604     1 
11593 11595     1 
11593 11596     1 
11593 11597     1 
11593 11599     1 
11593 11600     1 
11593 11601     1 
11593 11602     1 
11594 11599     1 
11594 11600     1 
11594 11601     1 
11594 11602     1 
11595 11598     1 
11596 11598     1 
11597 11598     1 
11598 11602     1 
11602 11607     1 
11602 11608     1 
11602 11614     1 
11603 11605     1 
11603 11606     1 
11604 11609     1 
11604 11610     1 
11604 11611     1 
11604 11615     1 
11604 11616     1 
11605 11607     1 
11605 11608     1 
11605 11614     1 
11606 11612     1 
11606 11613     1 
11606 11617     1 
11606 11618     1 
11607 11609     1 
11607 11610     1 
11607 11611     1 
11607 11615     1 
11607 11616     1 
11608 11615     1 
11608 11616     1 
11609 11612     1 
11609 11613     1 
11609 11614     1 
11610 11612     1 
11610 11613     1 
11610 11614     1 
11611 11614     1 
11614 11619     1 
11614 11620     1 
11614 11628     1 
11615 11617     1 
11615 11618     1 
11616 11621     1 
11616 11622     1 
11616 11626     1 
11616 11629     1 
11616 11630     1 
11617 11619     1 
11617 11620     1 
11617 11628     1 
11618 11623     1 
11618 11624     1 
11618 11625     1 
11618 11627     1 
11618 11631     1 
11618 11632     1 
11619 11621     1 
11619 11622     1 
11619 11626     1 
11619 11629     1 
11619 11630     1 
11620 11629     1 
11620 11630     1 
11621 11623     1 
11621 11624     1 
11621 11625     1 
11621 11627     1 
11621 11628     1 
11622 11627     1 
11622 11628     1 
11623 11626     1 
11624 11626     1 
11625 11626     1 
11626 11628     1 
11628 11633     1 
11628 11634     1 
11628 11640     1 
11629 11631     1 
11629 11632     1 
11630 11635     1 
11630 11636     1 
11630 11637     1 
11630 11641     1 
11630 11642     1 
11631 11633     1 
11631 11634     1 
11631 11640     1 
11632 11638     1 
11632 11639     1 
11632 11643     1 
11632 11644     1 
11633 11635     1 
11633 11636     1 
11633 11637     1 
11633 11641     1 
11633 11642     1 
11634 11641     1 
11634 11642     1 
11635 11638     1 
11635 11639     1 
11635 11640     1 
11636 11638     1 
11636 11639     1 
11636 11640     1 
11637 11640     1 
11640 11645     1 
11640 11646     1 
11640 11660     1 
11641 11643     1 
11641 11644     1 
11642 11647     1 
11642 11648     1 
11642 11649     1 
11642 11661     1 
11642 11662     1 
11643 11645     1 
11643 11646     1 
11643 11660     1 
11644 11650     1 
11644 11658     1 
11644 11663     1 
11644 11664     1 
11645 11647     1 
11645 11648     1 
11645 11649     1 
11645 11661     1 
11645 11662     1 
11646 11651     1 
11646 11652     1 
11646 11656     1 
11646 11659     1 
11646 11661     1 
11646 11662     1 
11647 11650     1 
11647 11658     1 
11647 11660     1 
11648 11650     1 
11648 11658     1 
11648 11660     1 
11649 11653     1 
11649 11654     1 
11649 11657     1 
11649 11660     1 
11650 11655     1 
11650 11656     1 
11650 11659     1 
11651 11653     1 
11651 11654     1 
11651 11658     1 
11652 11657     1 
11652 11658     1 
11653 11655     1 
11653 11656     1 
11654 11659     1 
11655 11657     1 
11655 11658     1 
11657 11659     1 
11660 11665     1 
11660 11666     1 
11660 11676     1 
11661 11663     1 
11661 11664     1 
11662 11667     1 
11662 11668     1 
11662 11672     1 
11662 11677     1 
11662 11678     1 
11663 11665     1 
11663 11666     1 
11663 11676     1 
11664 11669     1 
11664 11670     1 
11664 11671     1 
11664 11673     1 
11664 11674     1 
11664 11675     1 
11664 11679     1 
11664 11680     1 
11665 11667     1 
11665 11668     1 
11665 11672     1 
11665 11677     1 
11665 11678     1 
11666 11677     1 
11666 11678     1 
11667 11669     1 
11667 11670     1 
11667 11671     1 
11667 11673     1 
11667 11674     1 
11667 11675     1 
11667 11676     1 
11668 11673     1 
11668 11674     1 
11668 11675     1 
11668 11676     1 
11669 11672     1 
11670 11672     1 
11671 11672     1 
11672 11676     1 
11676 11681     1 
11676 11682     1 
11676 11690     1 
11677 11679     1 
11677 11680     1 
11678 11683     1 
11678 11684     1 
11678 11685     1 
11678 11691     1 
11678 11692     1 
11679 11681     1 
11679 11682     1 
11679 11690     1 
11680 11686     1 
11680 11687     1 
11680 11693     1 
11680 11694     1 
11681 11683     1 
11681 11684     1 
11681 11685     1 
11681 11691     1 
11681 11692     1 
11682 11688     1 
11682 11689     1 
11682 11691     1 
11682 11692     1 
11683 11686     1 
11683 11687     1 
11683 11690     1 
11684 11686     1 
11684 11687     1 
11684 11690     1 
11685 11690     1 
11686 11688     1 
11686 11689     1 
11690 11695     1 
11690 11696     1 
11690 11705     1 
11691 11693     1 
11691 11694     1 
11692 11697     1 
11692 11698     1 
11692 11699     1 
11692 11706     1 
11692 11707     1 
11693 11695     1 
11693 11696     1 
11693 11705     1 
11694 11700     1 
11694 11701     1 
11694 11702     1 
11694 11708     1 
11694 11709     1 
11695 11697     1 
11695 11698     1 
11695 11699     1 
11695 11706     1 
11695 11707     1 
11696 11703     1 
11696 11704     1 
11696 11706     1 
11696 11707     1 
11697 11700     1 
11697 11701     1 
11697 11702     1 
11697 11705     1 
11698 11700     1 
11698 11701     1 
11698 11702     1 
11698 11705     1 
11699 11705     1 
11700 11703     1 
11700 11704     1 
11701 11703     1 
11701 11704     1 
11705 11710     1 
11705 11711     1 
11705 11725     1 
11706 11708     1 
11706 11709     1 
11707 11712     1 
11707 11713     1 
11707 11714     1 
11707 11726     1 
11707 11727     1 
11708 11710     1 
11708 11711     1 
11708 11725     1 
11709 11715     1 
11709 11723     1 
11709 11728     1 
11709 11729     1 
11710 11712     1 
11710 11713     1 
11710 11714     1 
11710 11726     1 
11710 11727     1 
11711 11716     1 
11711 11717     1 
11711 11721     1 
11711 11724     1 
11711 11726     1 
11711 11727     1 
11712 11715     1 
11712 11723     1 
11712 11725     1 
11713 11715     1 
11713 11723     1 
11713 11725     1 
11714 11718     1 
11714 11719     1 
11714 11722     1 
11714 11725     1 
11715 11720     1 
11715 11721     1 
11715 11724     1 
11716 11718     1 
11716 11719     1 
11716 11723     1 
11717 11722     1 
11717 11723     1 
11718 11720     1 
11718 11721     1 
11719 11724     1 
11720 11722     1 
11720 11723     1 
11722 11724     1 
11725 11730     1 
11725 11731     1 
11725 11746     1 
11726 11728     1 
11726 11729     1 
11727 11732     1 
11727 11733     1 
11727 11734     1 
11727 11747     1 
11727 11748     1 
11728 11730     1 
11728 11731     1 
11728 11746     1 
11729 11735     1 
11729 11744     1 
11729 11749     1 
11729 11750     1 
11730 11732     1 
11730 11733     1 
11730 11734     1 
11730 11747     1 
11730 11748     1 
11731 11736     1 
11731 11737     1 
11731 11742     1 
11731 11745     1 
11731 11747     1 
11731 11748     1 
11732 11735     1 
11732 11744     1 
11732 11746     1 
11733 11735     1 
11733 11744     1 
11733 11746     1 
11734 11738     1 
11734 11739     1 
11734 11743     1 
11734 11746     1 
11735 11740     1 
11735 11742     1 
11735 11745     1 
11736 11738     1 
11736 11739     1 
11736 11744     1 
11737 11741     1 
11737 11743     1 
11737 11744     1 
11738 11740     1 
11738 11742     1 
11739 11745     1 
11740 11743     1 
11740 11744     1 
11741 11742     1 
11743 11745     1 
11746 11751     1 
11746 11752     1 
11746 11756     1 
11747 11749     1 
11747 11750     1 
11748 11753     1 
11748 11754     1 
11748 11755     1 
11748 11757     1 
11748 11758     1 
11749 11751     1 
11749 11752     1 
11749 11756     1 
11750 11759     1 
11750 11760     1 
11751 11753     1 
11751 11754     1 
11751 11755     1 
11751 11757     1 
11751 11758     1 
11752 11757     1 
11752 11758     1 
11753 11756     1 
11754 11756     1 
11755 11756     1 
11756 11761     1 
11756 11762     1 
11756 11777     1 
11757 11759     1 
11757 11760     1 
11758 11763     1 
11758 11764     1 
11758 11765     1 
11758 11778     1 
11758 11779     1 
11759 11761     1 
11759 11762     1 
11759 11777     1 
11760 11766     1 
11760 11775     1 
11760 11780     1 
11760 11781     1 
11761 11763     1 
11761 11764     1 
11761 11765     1 
11761 11778     1 
11761 11779     1 
11762 11767     1 
11762 11768     1 
11762 11773     1 
11762 11776     1 
11762 11778     1 
11762 11779     1 
11763 11766     1 
11763 11775     1 
11763 11777     1 
11764 11766     1 
11764 11775     1 
11764 11777     1 
11765 11769     1 
11765 11770     1 
11765 11774     1 
11765 11777     1 
11766 11771     1 
11766 11773     1 
11766 11776     1 
11767 11769     1 
11767 11770     1 
11767 11775     1 
11768 11772     1 
11768 11774     1 
11768 11775     1 
11769 11771     1 
11769 11773     1 
11770 11776     1 
11771 11774     1 
11771 11775     1 
11772 11773     1 
11774 11776     1 
11777 11782     1 
11777 11783     1 
11777 11796     1 
11778 11780     1 
11778 11781     1 
11779 11784     1 
11779 11785     1 
11779 11786     1 
11779 11797     1 
11779 11798     1 
11780 11782     1 
11780 11783     1 
11780 11796     1 
11781 11787     1 
11781 11788     1 
11781 11792     1 
11781 11799     1 
11781 11800     1 
11782 11784     1 
11782 11785     1 
11782 11786     1 
11782 11797     1 
11782 11798     1 
11783 11789     1 
11783 11790     1 
11783 11791     1 
11783 11793     1 
11783 11794     1 
11783 11795     1 
11783 11797     1 
11783 11798     1 
11784 11787     1 
11784 11788     1 
11784 11792     1 
11784 11796     1 
11785 11787     1 
11785 11788     1 
11785 11792     1 
11785 11796     1 
11786 11796     1 
11787 11789     1 
11787 11790     1 
11787 11791     1 
11787 11793     1 
11787 11794     1 
11787 11795     1 
11788 11793     1 
11788 11794     1 
11788 11795     1 
11789 11792     1 
11790 11792     1 
11791 11792     1 
11796 11801     1 
11796 11802     1 
11796 11820     1 
11797 11799     1 
11797 11800     1 
11798 11803     1 
11798 11804     1 
11798 11805     1 
11798 11821     1 
11798 11822     1 
11799 11801     1 
11799 11802     1 
11799 11820     1 
11800 11806     1 
11800 11807     1 
11800 11808     1 
11800 11823     1 
11800 11824     1 
11801 11803     1 
11801 11804     1 
11801 11805     1 
11801 11821     1 
11801 11822     1 
11802 11809     1 
11802 11810     1 
11802 11811     1 
11802 11821     1 
11802 11822     1 
11803 11806     1 
11803 11807     1 
11803 11808     1 
11803 11820     1 
11804 11806     1 
11804 11807     1 
11804 11808     1 
11804 11820     1 
11805 11812     1 
11805 11813     1 
11805 11820     1 
11806 11809     1 
11806 11810     1 
11806 11811     1 
11807 11809     1 
11807 11810     1 
11807 11811     1 
11808 11814     1 
11808 11817     1 
11809 11812     1 
11809 11813     1 
11810 11812     1 
11810 11813     1 
11811 11815     1 
11811 11816     1 
11811 11818     1 
11811 11819     1 
11812 11814     1 
11812 11817     1 
11814 11818     1 
11814 11819     1 
11815 11817     1 
11816 11817     1 
11820 11825     1 
11820 11826     1 
11820 11842     1 
11821 11823     1 
11821 11824     1 
11822 11827     1 
11822 11828     1 
11822 11829     1 
11822 11843     1 
11822 11844     1 
11823 11825     1 
11823 11826     1 
11823 11842     1 
11824 11830     1 
11824 11831     1 
11824 11832     1 
11824 11845     1 
11824 11846     1 
11825 11827     1 
11825 11828     1 
11825 11829     1 
11825 11843     1 
11825 11844     1 
11826 11833     1 
11826 11834     1 
11826 11835     1 
11826 11843     1 
11826 11844     1 
11827 11830     1 
11827 11831     1 
11827 11832     1 
11827 11842     1 
11828 11830     1 
11828 11831     1 
11828 11832     1 
11828 11842     1 
11829 11836     1 
11829 11837     1 
11829 11838     1 
11829 11842     1 
11830 11833     1 
11830 11834     1 
11830 11835     1 
11831 11833     1 
11831 11834     1 
11831 11835     1 
11832 11839     1 
11832 11840     1 
11832 11841     1 
11833 11836     1 
11833 11837     1 
11833 11838     1 
11834 11836     1 
11834 11837     1 
11834 11838     1 
11836 11839     1 
11836 11840     1 
11836 11841     1 
11837 11839     1 
11837 11840     1 
11837 11841     1 
11842 11847     1 
11842 11848     1 
11842 11859     1 
11843 11845     1 
11843 11846     1 
11844 11849     1 
11844 11850     1 
11844 11851     1 
11844 11860     1 
11844 11861     1 
11845 11847     1 
11845 11848     1 
11845 11859     1 
11846 11852     1 
11846 11857     1 
11846 11862     1 
11846 11863     1 
11847 11849     1 
11847 11850     1 
11847 11851     1 
11847 11860     1 
11847 11861     1 
11848 11853     1 
11848 11854     1 
11848 11856     1 
11848 11858     1 
11848 11860     1 
11848 11861     1 
11849 11852     1 
11849 11857     1 
11849 11859     1 
11850 11852     1 
11850 11857     1 
11850 11859     1 
11851 11855     1 
11851 11859     1 
11852 11858     1 
11853 11855     1 
11853 11856     1 
11853 11857     1 
11854 11858     1 
11855 11857     1 
11859 11864     1 
11859 11865     1 
11859 11879     1 
11860 11862     1 
11860 11863     1 
11861 11866     1 
11861 11867     1 
11861 11868     1 
11861 11880     1 
11861 11881     1 
11862 11864     1 
11862 11865     1 
11862 11879     1 
11863 11869     1 
11863 11877     1 
11863 11882     1 
11863 11883     1 
11864 11866     1 
11864 11867     1 
11864 11868     1 
11864 11880     1 
11864 11881     1 
11865 11870     1 
11865 11871     1 
11865 11875     1 
11865 11878     1 
11865 11880     1 
11865 11881     1 
11866 11869     1 
11866 11877     1 
11866 11879     1 
11867 11869     1 
11867 11877     1 
11867 11879     1 
11868 11872     1 
11868 11873     1 
11868 11876     1 
11868 11879     1 
11869 11874     1 
11869 11875     1 
11869 11878     1 
11870 11872     1 
11870 11873     1 
11870 11877     1 
11871 11876     1 
11871 11877     1 
11872 11874     1 
11872 11875     1 
11873 11878     1 
11874 11876     1 
11874 11877     1 
11876 11878     1 
11879 11884     1 
11879 11885     1 
11879 11890     1 
11880 11882     1 
11880 11883     1 
11881 11886     1 
11881 11887     1 
11881 11888     1 
11881 11891     1 
11881 11892     1 
11882 11884     1 
11882 11885     1 
11882 11890     1 
11883 11889     1 
11883 11893     1 
11883 11894     1 
11884 11886     1 
11884 11887     1 
11884 11888     1 
11884 11891     1 
11884 11892     1 
11885 11891     1 
11885 11892     1 
11886 11889     1 
11886 11890     1 
11887 11889     1 
11887 11890     1 
11888 11890     1 
11890 11895     1 
11890 11896     1 
11890 11907     1 
11891 11893     1 
11891 11894     1 
11892 11897     1 
11892 11898     1 
11892 11899     1 
11892 11908     1 
11892 11909     1 
11893 11895     1 
11893 11896     1 
11893 11907     1 
11894 11900     1 
11894 11901     1 
11894 11902     1 
11894 11910     1 
11894 11911     1 
11895 11897     1 
11895 11898     1 
11895 11899     1 
11895 11908     1 
11895 11909     1 
11896 11903     1 
11896 11908     1 
11896 11909     1 
11897 11900     1 
11897 11901     1 
11897 11902     1 
11897 11907     1 
11898 11900     1 
11898 11901     1 
11898 11902     1 
11898 11907     1 
11899 11904     1 
11899 11905     1 
11899 11906     1 
11899 11907     1 
11900 11903     1 
11901 11903     1 
11907 11912     1 
11907 11913     1 
11907 11924     1 
11908 11910     1 
11908 11911     1 
11909 11914     1 
11909 11915     1 
11909 11916     1 
11909 11925     1 
11909 11926     1 
11910 11912     1 
11910 11913     1 
11910 11924     1 
11911 11917     1 
11911 11918     1 
11911 11919     1 
11911 11927     1 
11911 11928     1 
11912 11914     1 
11912 11915     1 
11912 11916     1 
11912 11925     1 
11912 11926     1 
11913 11920     1 
11913 11925     1 
11913 11926     1 
11914 11917     1 
11914 11918     1 
11914 11919     1 
11914 11924     1 
11915 11917     1 
11915 11918     1 
11915 11919     1 
11915 11924     1 
11916 11921     1 
11916 11922     1 
11916 11923     1 
11916 11924     1 
11917 11920     1 
11918 11920     1 
11924 11929     1 
11924 11930     1 
11924 11943     1 
11925 11927     1 
11925 11928     1 
11926 11931     1 
11926 11932     1 
11926 11936     1 
11926 11944     1 
11926 11945     1 
11927 11929     1 
11927 11930     1 
11927 11943     1 
11928 11933     1 
11928 11934     1 
11928 11935     1 
11928 11937     1 
11928 11938     1 
11928 11939     1 
11928 11946     1 
11928 11947     1 
11929 11931     1 
11929 11932     1 
11929 11936     1 
11929 11944     1 
11929 11945     1 
11930 11940     1 
11930 11941     1 
11930 11942     1 
11930 11944     1 
11930 11945     1 
11931 11933     1 
11931 11934     1 
11931 11935     1 
11931 11937     1 
11931 11938     1 
11931 11939     1 
11931 11943     1 
11932 11937     1 
11932 11938     1 
11932 11939     1 
11932 11943     1 
11933 11936     1 
11934 11936     1 
11935 11936     1 
11936 11943     1 
11937 11940     1 
11937 11941     1 
11937 11942     1 
11938 11940     1 
11938 11941     1 
11938 11942     1 
11943 11948     1 
11943 11949     1 
11943 11962     1 
11944 11946     1 
11944 11947     1 
11945 11950     1 
11945 11951     1 
11945 11952     1 
11945 11963     1 
11945 11964     1 
11946 11948     1 
11946 11949     1 
11946 11962     1 
11947 11953     1 
11947 11954     1 
11947 11958     1 
11947 11965     1 
11947 11966     1 
11948 11950     1 
11948 11951     1 
11948 11952     1 
11948 11963     1 
11948 11964     1 
11949 11955     1 
11949 11956     1 
11949 11957     1 
11949 11959     1 
11949 11960     1 
11949 11961     1 
11949 11963     1 
11949 11964     1 
11950 11953     1 
11950 11954     1 
11950 11958     1 
11950 11962     1 
11951 11953     1 
11951 11954     1 
11951 11958     1 
11951 11962     1 
11952 11962     1 
11953 11955     1 
11953 11956     1 
11953 11957     1 
11953 11959     1 
11953 11960     1 
11953 11961     1 
11954 11959     1 
11954 11960     1 
11954 11961     1 
11955 11958     1 
11956 11958     1 
11957 11958     1 
11962 11967     1 
11962 11968     1 
11962 11973     1 
11963 11965     1 
11963 11966     1 
11964 11969     1 
11964 11970     1 
11964 11971     1 
11964 11974     1 
11964 11975     1 
11965 11967     1 
11965 11968     1 
11965 11973     1 
11966 11972     1 
11966 11976     1 
11966 11977     1 
11967 11969     1 
11967 11970     1 
11967 11971     1 
11967 11974     1 
11967 11975     1 
11968 11974     1 
11968 11975     1 
11969 11972     1 
11969 11973     1 
11970 11972     1 
11970 11973     1 
11971 11973     1 
11973 11978     1 
11973 11979     1 
11973 11985     1 
11974 11976     1 
11974 11977     1 
11975 11980     1 
11975 11981     1 
11975 11982     1 
11975 11986     1 
11975 11987     1 
11976 11978     1 
11976 11979     1 
11976 11985     1 
11977 11983     1 
11977 11984     1 
11977 11988     1 
11977 11989     1 
11978 11980     1 
11978 11981     1 
11978 11982     1 
11978 11986     1 
11978 11987     1 
11979 11986     1 
11979 11987     1 
11980 11983     1 
11980 11984     1 
11980 11985     1 
11981 11983     1 
11981 11984     1 
11981 11985     1 
11982 11985     1 
11985 11990     1 
11985 11991     1 
11985 11997     1 
11986 11988     1 
11986 11989     1 
11987 11992     1 
11987 11993     1 
11987 11994     1 
11987 11998     1 
11987 11999     1 
11988 11990     1 
11988 11991     1 
11988 11997     1 
11989 11995     1 
11989 11996     1 
11989 12000     1 
11989 12001     1 
11990 11992     1 
11990 11993     1 
11990 11994     1 
11990 11998     1 
11990 11999     1 
11991 11998     1 
11991 11999     1 
11992 11995     1 
11992 11996     1 
11992 11997     1 
11993 11995     1 
11993 11996     1 
11993 11997     1 
11994 11997     1 
11997 12002     1 
11997 12003     1 
11997 12007     1 
11998 12000     1 
11998 12001     1 
11999 12004     1 
11999 12005     1 
11999 12006     1 
11999 12008     1 
11999 12009     1 
12000 12002     1 
12000 12003     1 
12000 12007     1 
12001 12010     1 
12001 12011     1 
12002 12004     1 
12002 12005     1 
12002 12006     1 
12002 12008     1 
12002 12009     1 
12003 12008     1 
12003 12009     1 
12004 12007     1 
12005 12007     1 
12006 12007     1 
12007 12012     1 
12007 12013     1 
12007 12023     1 
12008 12010     1 
12008 12011     1 
12009 12014     1 
12009 12015     1 
12009 12019     1 
12009 12024     1 
12009 12025     1 
12010 12012     1 
12010 12013     1 
12010 12023     1 
12011 12016     1 
12011 12017     1 
12011 12018     1 
12011 12020     1 
12011 12021     1 
12011 12022     1 
12011 12026     1 
12011 12027     1 
12012 12014     1 
12012 12015     1 
12012 12019     1 
12012 12024     1 
12012 12025     1 
12013 12024     1 
12013 12025     1 
12014 12016     1 
12014 12017     1 
12014 12018     1 
12014 12020     1 
12014 12021     1 
12014 12022     1 
12014 12023     1 
12015 12020     1 
12015 12021     1 
12015 12022     1 
12015 12023     1 
12016 12019     1 
12017 12019     1 
12018 12019     1 
12019 12023     1 
12023 12028     1 
12023 12029     1 
12023 12039     1 
12024 12026     1 
12024 12027     1 
12025 12030     1 
12025 12031     1 
12025 12035     1 
12025 12040     1 
12025 12041     1 
12026 12028     1 
12026 12029     1 
12026 12039     1 
12027 12032     1 
12027 12033     1 
12027 12034     1 
12027 12036     1 
12027 12037     1 
12027 12038     1 
12027 12042     1 
12027 12043     1 
12028 12030     1 
12028 12031     1 
12028 12035     1 
12028 12040     1 
12028 12041     1 
12029 12040     1 
12029 12041     1 
12030 12032     1 
12030 12033     1 
12030 12034     1 
12030 12036     1 
12030 12037     1 
12030 12038     1 
12030 12039     1 
12031 12036     1 
12031 12037     1 
12031 12038     1 
12031 12039     1 
12032 12035     1 
12033 12035     1 
12034 12035     1 
12035 12039     1 
12039 12044     1 
12039 12045     1 
12039 12050     1 
12040 12042     1 
12040 12043     1 
12041 12046     1 
12041 12047     1 
12041 12048     1 
12041 12051     1 
12041 12052     1 
12042 12044     1 
12042 12045     1 
12042 12050     1 
12043 12049     1 
12043 12053     1 
12043 12054     1 
12044 12046     1 
12044 12047     1 
12044 12048     1 
12044 12051     1 
12044 12052     1 
12045 12051     1 
12045 12052     1 
12046 12049     1 
12046 12050     1 
12047 12049     1 
12047 12050     1 
12048 12050     1 
12050 12055     1 
12050 12056     1 
12050 12070     1 
12051 12053     1 
12051 12054     1 
12052 12057     1 
12052 12058     1 
12052 12059     1 
12052 12071     1 
12052 12072     1 
12053 12055     1 
12053 12056     1 
12053 12070     1 
12054 12060     1 
12054 12068     1 
12054 12073     1 
12054 12074     1 
12055 12057     1 
12055 12058     1 
12055 12059     1 
12055 12071     1 
12055 12072     1 
12056 12061     1 
12056 12062     1 
12056 12066     1 
12056 12069     1 
12056 12071     1 
12056 12072     1 
12057 12060     1 
12057 12068     1 
12057 12070     1 
12058 12060     1 
12058 12068     1 
12058 12070     1 
12059 12063     1 
12059 12064     1 
12059 12067     1 
12059 12070     1 
12060 12065     1 
12060 12066     1 
12060 12069     1 
12061 12063     1 
12061 12064     1 
12061 12068     1 
12062 12067     1 
12062 12068     1 
12063 12065     1 
12063 12066     1 
12064 12069     1 
12065 12067     1 
12065 12068     1 
12067 12069     1 
12070 12075     1 
12070 12076     1 
12070 12084     1 
12071 12073     1 
12071 12074     1 
12072 12077     1 
12072 12078     1 
12072 12079     1 
12072 12085     1 
12072 12086     1 
12073 12075     1 
12073 12076     1 
12073 12084     1 
12074 12080     1 
12074 12081     1 
12074 12087     1 
12074 12088     1 
12075 12077     1 
12075 12078     1 
12075 12079     1 
12075 12085     1 
12075 12086     1 
12076 12082     1 
12076 12083     1 
12076 12085     1 
12076 12086     1 
12077 12080     1 
12077 12081     1 
12077 12084     1 
12078 12080     1 
12078 12081     1 
12078 12084     1 
12079 12084     1 
12080 12082     1 
12080 12083     1 
12084 12089     1 
12084 12090     1 
12084 12095     1 
12085 12087     1 
12085 12088     1 
12086 12091     1 
12086 12092     1 
12086 12093     1 
12086 12096     1 
12086 12097     1 
12087 12089     1 
12087 12090     1 
12087 12095     1 
12088 12094     1 
12088 12098     1 
12088 12099     1 
12089 12091     1 
12089 12092     1 
12089 12093     1 
12089 12096     1 
12089 12097     1 
12090 12096     1 
12090 12097     1 
12091 12094     1 
12091 12095     1 
12092 12094     1 
12092 12095     1 
12093 12095     1 
12095 12100     1 
12095 12101     1 
12095 12109     1 
12096 12098     1 
12096 12099     1 
12097 12102     1 
12097 12103     1 
12097 12107     1 
12097 12110     1 
12097 12111     1 
12098 12100     1 
12098 12101     1 
12098 12109     1 
12099 12104     1 
12099 12105     1 
12099 12106     1 
12099 12108     1 
12099 12112     1 
12099 12113     1 
12100 12102     1 
12100 12103     1 
12100 12107     1 
12100 12110     1 
12100 12111     1 
12101 12110     1 
12101 12111     1 
12102 12104     1 
12102 12105     1 
12102 12106     1 
12102 12108     1 
12102 12109     1 
12103 12108     1 
12103 12109     1 
12104 12107     1 
12105 12107     1 
12106 12107     1 
12107 12109     1 
12109 12114     1 
12109 12115     1 
12109 12130     1 
12110 12112     1 
12110 12113     1 
12111 12116     1 
12111 12117     1 
12111 12118     1 
12111 12131     1 
12111 12132     1 
12112 12114     1 
12112 12115     1 
12112 12130     1 
12113 12119     1 
12113 12128     1 
12113 12133     1 
12113 12134     1 
12114 12116     1 
12114 12117     1 
12114 12118     1 
12114 12131     1 
12114 12132     1 
12115 12120     1 
12115 12121     1 
12115 12126     1 
12115 12129     1 
12115 12131     1 
12115 12132     1 
12116 12119     1 
12116 12128     1 
12116 12130     1 
12117 12119     1 
12117 12128     1 
12117 12130     1 
12118 12122     1 
12118 12123     1 
12118 12127     1 
12118 12130     1 
12119 12124     1 
12119 12126     1 
12119 12129     1 
12120 12122     1 
12120 12123     1 
12120 12128     1 
12121 12125     1 
12121 12127     1 
12121 12128     1 
12122 12124     1 
12122 12126     1 
12123 12129     1 
12124 12127     1 
12124 12128     1 
12125 12126     1 
12127 12129     1 
12130 12135     1 
12130 12136     1 
12130 12140     1 
12131 12133     1 
12131 12134     1 
12132 12137     1 
12132 12138     1 
12132 12139     1 
12132 12141     1 
12132 12142     1 
12133 12135     1 
12133 12136     1 
12133 12140     1 
12134 12143     1 
12134 12144     1 
12135 12137     1 
12135 12138     1 
12135 12139     1 
12135 12141     1 
12135 12142     1 
12136 12141     1 
12136 12142     1 
12137 12140     1 
12138 12140     1 
12139 12140     1 
12140 12145     1 
12140 12146     1 
12140 12151     1 
12141 12143     1 
12141 12144     1 
12142 12147     1 
12142 12148     1 
12142 12149     1 
12142 12152     1 
12142 12153     1 
12143 12145     1 
12143 12146     1 
12143 12151     1 
12144 12150     1 
12144 12154     1 
12144 12155     1 
12145 12147     1 
12145 12148     1 
12145 12149     1 
12145 12152     1 
12145 12153     1 
12146 12152     1 
12146 12153     1 
12147 12150     1 
12147 12151     1 
12148 12150     1 
12148 12151     1 
12149 12151     1 
12151 12156     1 
12151 12157     1 
12151 12168     1 
12152 12154     1 
12152 12155     1 
12153 12158     1 
12153 12159     1 
12153 12160     1 
12153 12169     1 
12153 12170     1 
12154 12156     1 
12154 12157     1 
12154 12168     1 
12155 12161     1 
12155 12162     1 
12155 12163     1 
12155 12171     1 
12155 12172     1 
12156 12158     1 
12156 12159     1 
12156 12160     1 
12156 12169     1 
12156 12170     1 
12157 12164     1 
12157 12165     1 
12157 12169     1 
12157 12170     1 
12158 12161     1 
12158 12162     1 
12158 12163     1 
12158 12168     1 
12159 12161     1 
12159 12162     1 
12159 12163     1 
12159 12168     1 
12160 12166     1 
12160 12167     1 
12160 12168     1 
12161 12164     1 
12161 12165     1 
12162 12164     1 
12162 12165     1 
12164 12166     1 
12164 12167     1 
12168 12173     1 
12168 12174     1 
12168 12175     1 
12169 12171     1 
12169 12172     1 
12170 12176     1 
12170 12177     1 
12171 12173     1 
12171 12174     1 
12171 12175     1 
12172 12178     1 
12172 12179     1 
12173 12176     1 
12173 12177     1 
12174 12176     1 
12174 12177     1 
12175 12180     1 
12175 12181     1 
12175 12194     1 
12176 12178     1 
12176 12179     1 
12177 12182     1 
12177 12183     1 
12177 12184     1 
12177 12195     1 
12177 12196     1 
12178 12180     1 
12178 12181     1 
12178 12194     1 
12179 12185     1 
12179 12186     1 
12179 12190     1 
12179 12197     1 
12179 12198     1 
12180 12182     1 
12180 12183     1 
12180 12184     1 
12180 12195     1 
12180 12196     1 
12181 12187     1 
12181 12188     1 
12181 12189     1 
12181 12191     1 
12181 12192     1 
12181 12193     1 
12181 12195     1 
12181 12196     1 
12182 12185     1 
12182 12186     1 
12182 12190     1 
12182 12194     1 
12183 12185     1 
12183 12186     1 
12183 12190     1 
12183 12194     1 
12184 12194     1 
12185 12187     1 
12185 12188     1 
12185 12189     1 
12185 12191     1 
12185 12192     1 
12185 12193     1 
12186 12191     1 
12186 12192     1 
12186 12193     1 
12187 12190     1 
12188 12190     1 
12189 12190     1 
12194 12199     1 
12194 12200     1 
12194 12210     1 
12195 12197     1 
12195 12198     1 
12196 12201     1 
12196 12202     1 
12196 12206     1 
12196 12211     1 
12196 12212     1 
12197 12199     1 
12197 12200     1 
12197 12210     1 
12198 12203     1 
12198 12204     1 
12198 12205     1 
12198 12207     1 
12198 12208     1 
12198 12209     1 
12198 12213     1 
12198 12214     1 
12199 12201     1 
12199 12202     1 
12199 12206     1 
12199 12211     1 
12199 12212     1 
12200 12211     1 
12200 12212     1 
12201 12203     1 
12201 12204     1 
12201 12205     1 
12201 12207     1 
12201 12208     1 
12201 12209     1 
12201 12210     1 
12202 12207     1 
12202 12208     1 
12202 12209     1 
12202 12210     1 
12203 12206     1 
12204 12206     1 
12205 12206     1 
12206 12210     1 
12210 12215     1 
12210 12216     1 
12210 12220     1 
12211 12213     1 
12211 12214     1 
12212 12217     1 
12212 12218     1 
12212 12219     1 
12212 12221     1 
12212 12222     1 
12213 12215     1 
12213 12216     1 
12213 12220     1 
12214 12223     1 
12214 12224     1 
12215 12217     1 
12215 12218     1 
12215 12219     1 
12215 12221     1 
12215 12222     1 
12216 12221     1 
12216 12222     1 
12217 12220     1 
12218 12220     1 
12219 12220     1 
12220 12225     1 
12220 12226     1 
12220 12231     1 
12221 12223     1 
12221 12224     1 
12222 12227     1 
12222 12228     1 
12222 12229     1 
12222 12232     1 
12222 12233     1 
12223 12225     1 
12223 12226     1 
12223 12231     1 
12224 12230     1 
12224 12234     1 
12224 12235     1 
12225 12227     1 
12225 12228     1 
12225 12229     1 
12225 12232     1 
12225 12233     1 
12226 12232     1 
12226 12233     1 
12227 12230     1 
12227 12231     1 
12228 12230     1 
12228 12231     1 
12229 12231     1 
12231 12236     1 
12231 12237     1 
12231 12250     1 
12232 12234     1 
12232 12235     1 
12233 12238     1 
12233 12239     1 
12233 12243     1 
12233 12251     1 
12233 12252     1 
12234 12236     1 
12234 12237     1 
12234 12250     1 
12235 12240     1 
12235 12241     1 
12235 12242     1 
12235 12244     1 
12235 12245     1 
12235 12246     1 
12235 12253     1 
12235 12254     1 
12236 12238     1 
12236 12239     1 
12236 12243     1 
12236 12251     1 
12236 12252     1 
12237 12247     1 
12237 12248     1 
12237 12249     1 
12237 12251     1 
12237 12252     1 
12238 12240     1 
12238 12241     1 
12238 12242     1 
12238 12244     1 
12238 12245     1 
12238 12246     1 
12238 12250     1 
12239 12244     1 
12239 12245     1 
12239 12246     1 
12239 12250     1 
12240 12243     1 
12241 12243     1 
12242 12243     1 
12243 12250     1 
12244 12247     1 
12244 12248     1 
12244 12249     1 
12245 12247     1 
12245 12248     1 
12245 12249     1 
12250 12255     1 
12250 12256     1 
12250 12272     1 
12251 12253     1 
12251 12254     1 
12252 12257     1 
12252 12258     1 
12252 12259     1 
12252 12273     1 
12252 12274     1 
12253 12255     1 
12253 12256     1 
12253 12272     1 
12254 12260     1 
12254 12261     1 
12254 12262     1 
12254 12275     1 
12254 12276     1 
12255 12257     1 
12255 12258     1 
12255 12259     1 
12255 12273     1 
12255 12274     1 
12256 12263     1 
12256 12264     1 
12256 12265     1 
12256 12273     1 
12256 12274     1 
12257 12260     1 
12257 12261     1 
12257 12262     1 
12257 12272     1 
12258 12260     1 
12258 12261     1 
12258 12262     1 
12258 12272     1 
12259 12266     1 
12259 12267     1 
12259 12268     1 
12259 12272     1 
12260 12263     1 
12260 12264     1 
12260 12265     1 
12261 12263     1 
12261 12264     1 
12261 12265     1 
12262 12269     1 
12262 12270     1 
12262 12271     1 
12263 12266     1 
12263 12267     1 
12263 12268     1 
12264 12266     1 
12264 12267     1 
12264 12268     1 
12266 12269     1 
12266 12270     1 
12266 12271     1 
12267 12269     1 
12267 12270     1 
12267 12271     1 
12272 12277     1 
12272 12278     1 
12272 12286     1 
12273 12275     1 
12273 12276     1 
12274 12279     1 
12274 12280     1 
12274 12281     1 
12274 12287     1 
12274 12288     1 
12275 12277     1 
12275 12278     1 
12275 12286     1 
12276 12282     1 
12276 12283     1 
12276 12289     1 
12276 12290     1 
12277 12279     1 
12277 12280     1 
12277 12281     1 
12277 12287     1 
12277 12288     1 
12278 12284     1 
12278 12285     1 
12278 12287     1 
12278 12288     1 
12279 12282     1 
12279 12283     1 
12279 12286     1 
12280 12282     1 
12280 12283     1 
12280 12286     1 
12281 12286     1 
12282 12284     1 
12282 12285     1 
12286 12291     1 
12286 12292     1 
12286 12306     1 
12287 12289     1 
12287 12290     1 
12288 12293     1 
12288 12294     1 
12288 12295     1 
12288 12307     1 
12288 12308     1 
12289 12291     1 
12289 12292     1 
12289 12306     1 
12290 12296     1 
12290 12304     1 
12290 12309     1 
12290 12310     1 
12291 12293     1 
12291 12294     1 
12291 12295     1 
12291 12307     1 
12291 12308     1 
12292 12297     1 
12292 12298     1 
12292 12302     1 
12292 12305     1 
12292 12307     1 
12292 12308     1 
12293 12296     1 
12293 12304     1 
12293 12306     1 
12294 12296     1 
12294 12304     1 
12294 12306     1 
12295 12299     1 
12295 12300     1 
12295 12303     1 
12295 12306     1 
12296 12301     1 
12296 12302     1 
12296 12305     1 
12297 12299     1 
12297 12300     1 
12297 12304     1 
12298 12303     1 
12298 12304     1 
12299 12301     1 
12299 12302     1 
12300 12305     1 
12301 12303     1 
12301 12304     1 
12303 12305     1 
12306 12311     1 
12306 12312     1 
12306 12328     1 
12307 12309     1 
12307 12310     1 
12308 12313     1 
12308 12314     1 
12308 12315     1 
12308 12329     1 
12308 12330     1 
12309 12311     1 
12309 12312     1 
12309 12328     1 
12310 12316     1 
12310 12317     1 
12310 12318     1 
12310 12331     1 
12310 12332     1 
12311 12313     1 
12311 12314     1 
12311 12315     1 
12311 12329     1 
12311 12330     1 
12312 12319     1 
12312 12320     1 
12312 12321     1 
12312 12329     1 
12312 12330     1 
12313 12316     1 
12313 12317     1 
12313 12318     1 
12313 12328     1 
12314 12316     1 
12314 12317     1 
12314 12318     1 
12314 12328     1 
12315 12322     1 
12315 12323     1 
12315 12324     1 
12315 12328     1 
12316 12319     1 
12316 12320     1 
12316 12321     1 
12317 12319     1 
12317 12320     1 
12317 12321     1 
12318 12325     1 
12318 12326     1 
12318 12327     1 
12319 12322     1 
12319 12323     1 
12319 12324     1 
12320 12322     1 
12320 12323     1 
12320 12324     1 
12322 12325     1 
12322 12326     1 
12322 12327     1 
12323 12325     1 
12323 12326     1 
12323 12327     1 
12328 12333     1 
12328 12334     1 
12328 12339     1 
12329 12331     1 
12329 12332     1 
12330 12335     1 
12330 12336     1 
12330 12337     1 
12330 12340     1 
12330 12341     1 
12331 12333     1 
12331 12334     1 
12331 12339     1 
12332 12338     1 
12332 12342     1 
12332 12343     1 
12333 12335     1 
12333 12336     1 
12333 12337     1 
12333 12340     1 
12333 12341     1 
12334 12340     1 
12334 12341     1 
12335 12338     1 
12335 12339     1 
12336 12338     1 
12336 12339     1 
12337 12339     1 
12339 12344     1 
12339 12345     1 
12339 12355     1 
12340 12342     1 
12340 12343     1 
12341 12346     1 
12341 12347     1 
12341 12351     1 
12341 12356     1 
12341 12357     1 
12342 12344     1 
12342 12345     1 
12342 12355     1 
12343 12348     1 
12343 12349     1 
12343 12350     1 
12343 12352     1 
12343 12353     1 
12343 12354     1 
12343 12358     1 
12343 12359     1 
12344 12346     1 
12344 12347     1 
12344 12351     1 
12344 12356     1 
12344 12357     1 
12345 12356     1 
12345 12357     1 
12346 12348     1 
12346 12349     1 
12346 12350     1 
12346 12352     1 
12346 12353     1 
12346 12354     1 
12346 12355     1 
12347 12352     1 
12347 12353     1 
12347 12354     1 
12347 12355     1 
12348 12351     1 
12349 12351     1 
12350 12351     1 
12351 12355     1 
12355 12360     1 
12355 12361     1 
12355 12374     1 
12356 12358     1 
12356 12359     1 
12357 12362     1 
12357 12363     1 
12357 12364     1 
12357 12375     1 
12357 12376     1 
12358 12360     1 
12358 12361     1 
12358 12374     1 
12359 12365     1 
12359 12366     1 
12359 12370     1 
12359 12377     1 
12359 12378     1 
12360 12362     1 
12360 12363     1 
12360 12364     1 
12360 12375     1 
12360 12376     1 
12361 12367     1 
12361 12368     1 
12361 12369     1 
12361 12371     1 
12361 12372     1 
12361 12373     1 
12361 12375     1 
12361 12376     1 
12362 12365     1 
12362 12366     1 
12362 12370     1 
12362 12374     1 
12363 12365     1 
12363 12366     1 
12363 12370     1 
12363 12374     1 
12364 12374     1 
12365 12367     1 
12365 12368     1 
12365 12369     1 
12365 12371     1 
12365 12372     1 
12365 12373     1 
12366 12371     1 
12366 12372     1 
12366 12373     1 
12367 12370     1 
12368 12370     1 
12369 12370     1 
12374 12379     1 
12374 12380     1 
12374 12395     1 
12375 12377     1 
12375 12378     1 
12376 12381     1 
12376 12382     1 
12376 12383     1 
12376 12396     1 
12376 12397     1 
12377 12379     1 
12377 12380     1 
12377 12395     1 
12378 12384     1 
12378 12393     1 
12378 12398     1 
12378 12399     1 
12379 12381     1 
12379 12382     1 
12379 12383     1 
12379 12396     1 
12379 12397     1 
12380 12385     1 
12380 12386     1 
12380 12391     1 
12380 12394     1 
12380 12396     1 
12380 12397     1 
12381 12384     1 
12381 12393     1 
12381 12395     1 
12382 12384     1 
12382 12393     1 
12382 12395     1 
12383 12387     1 
12383 12388     1 
12383 12392     1 
12383 12395     1 
12384 12389     1 
12384 12391     1 
12384 12394     1 
12385 12387     1 
12385 12388     1 
12385 12393     1 
12386 12390     1 
12386 12392     1 
12386 12393     1 
12387 12389     1 
12387 12391     1 
12388 12394     1 
12389 12392     1 
12389 12393     1 
12390 12391     1 
12392 12394     1 
12395 12400     1 
12395 12401     1 
12395 12416     1 
12396 12398     1 
12396 12399     1 
12397 12402     1 
12397 12403     1 
12397 12404     1 
12397 12417     1 
12397 12418     1 
12398 12400     1 
12398 12401     1 
12398 12416     1 
12399 12405     1 
12399 12414     1 
12399 12419     1 
12399 12420     1 
12400 12402     1 
12400 12403     1 
12400 12404     1 
12400 12417     1 
12400 12418     1 
12401 12406     1 
12401 12407     1 
12401 12412     1 
12401 12415     1 
12401 12417     1 
12401 12418     1 
12402 12405     1 
12402 12414     1 
12402 12416     1 
12403 12405     1 
12403 12414     1 
12403 12416     1 
12404 12408     1 
12404 12409     1 
12404 12413     1 
12404 12416     1 
12405 12410     1 
12405 12412     1 
12405 12415     1 
12406 12408     1 
12406 12409     1 
12406 12414     1 
12407 12411     1 
12407 12413     1 
12407 12414     1 
12408 12410     1 
12408 12412     1 
12409 12415     1 
12410 12413     1 
12410 12414     1 
12411 12412     1 
12413 12415     1 
12416 12421     1 
12416 12422     1 
12416 12433     1 
12417 12419     1 
12417 12420     1 
12418 12423     1 
12418 12424     1 
12418 12425     1 
12418 12434     1 
12418 12435     1 
12419 12421     1 
12419 12422     1 
12419 12433     1 
12420 12426     1 
12420 12427     1 
12420 12428     1 
12420 12436     1 
12420 12437     1 
12421 12423     1 
12421 12424     1 
12421 12425     1 
12421 12434     1 
12421 12435     1 
12422 12429     1 
12422 12430     1 
12422 12434     1 
12422 12435     1 
12423 12426     1 
12423 12427     1 
12423 12428     1 
12423 12433     1 
12424 12426     1 
12424 12427     1 
12424 12428     1 
12424 12433     1 
12425 12431     1 
12425 12432     1 
12425 12433     1 
12426 12429     1 
12426 12430     1 
12427 12429     1 
12427 12430     1 
12429 12431     1 
12429 12432     1 
12433 12438     1 
12433 12439     1 
12433 12447     1 
12434 12436     1 
12434 12437     1 
12435 12440     1 
12435 12441     1 
12435 12442     1 
12435 12448     1 
12435 12449     1 
12436 12438     1 
12436 12439     1 
12436 12447     1 
12437 12443     1 
12437 12444     1 
12437 12450     1 
12437 12451     1 
12438 12440     1 
12438 12441     1 
12438 12442     1 
12438 12448     1 
12438 12449     1 
12439 12445     1 
12439 12446     1 
12439 12448     1 
12439 12449     1 
12440 12443     1 
12440 12444     1 
12440 12447     1 
12441 12443     1 
12441 12444     1 
12441 12447     1 
12442 12447     1 
12443 12445     1 
12443 12446     1 
12447 12452     1 
12447 12453     1 
12447 12461     1 
12448 12450     1 
12448 12451     1 
12449 12454     1 
12449 12455     1 
12449 12456     1 
12449 12462     1 
12449 12463     1 
12450 12452     1 
12450 12453     1 
12450 12461     1 
12451 12457     1 
12451 12458     1 
12451 12464     1 
12451 12465     1 
12452 12454     1 
12452 12455     1 
12452 12456     1 
12452 12462     1 
12452 12463     1 
12453 12459     1 
12453 12460     1 
12453 12462     1 
12453 12463     1 
12454 12457     1 
12454 12458     1 
12454 12461     1 
12455 12457     1 
12455 12458     1 
12455 12461     1 
12456 12461     1 
12457 12459     1 
12457 12460     1 
12461 12466     1 
12461 12467     1 
12461 12477     1 
12462 12464     1 
12462 12465     1 
12463 12468     1 
12463 12469     1 
12463 12473     1 
12463 12478     1 
12463 12479     1 
12464 12466     1 
12464 12467     1 
12464 12477     1 
12465 12470     1 
12465 12471     1 
12465 12472     1 
12465 12474     1 
12465 12475     1 
12465 12476     1 
12465 12480     1 
12465 12481     1 
12466 12468     1 
12466 12469     1 
12466 12473     1 
12466 12478     1 
12466 12479     1 
12467 12478     1 
12467 12479     1 
12468 12470     1 
12468 12471     1 
12468 12472     1 
12468 12474     1 
12468 12475     1 
12468 12476     1 
12468 12477     1 
12469 12474     1 
12469 12475     1 
12469 12476     1 
12469 12477     1 
12470 12473     1 
12471 12473     1 
12472 12473     1 
12473 12477     1 
12477 12482     1 
12477 12483     1 
12477 12497     1 
12478 12480     1 
12478 12481     1 
12479 12484     1 
12479 12485     1 
12479 12486     1 
12479 12498     1 
12479 12499     1 
12480 12482     1 
12480 12483     1 
12480 12497     1 
12481 12487     1 
12481 12495     1 
12481 12500     1 
12481 12501     1 
12482 12484     1 
12482 12485     1 
12482 12486     1 
12482 12498     1 
12482 12499     1 
12483 12488     1 
12483 12489     1 
12483 12493     1 
12483 12496     1 
12483 12498     1 
12483 12499     1 
12484 12487     1 
12484 12495     1 
12484 12497     1 
12485 12487     1 
12485 12495     1 
12485 12497     1 
12486 12490     1 
12486 12491     1 
12486 12494     1 
12486 12497     1 
12487 12492     1 
12487 12493     1 
12487 12496     1 
12488 12490     1 
12488 12491     1 
12488 12495     1 
12489 12494     1 
12489 12495     1 
12490 12492     1 
12490 12493     1 
12491 12496     1 
12492 12494     1 
12492 12495     1 
12494 12496     1 
12497 12502     1 
12497 12503     1 
12497 12514     1 
12498 12500     1 
12498 12501     1 
12499 12504     1 
12499 12505     1 
12499 12506     1 
12499 12515     1 
12499 12516     1 
12500 12502     1 
12500 12503     1 
12500 12514     1 
12501 12507     1 
12501 12508     1 
12501 12509     1 
12501 12517     1 
12501 12518     1 
12502 12504     1 
12502 12505     1 
12502 12506     1 
12502 12515     1 
12502 12516     1 
12503 12510     1 
12503 12515     1 
12503 12516     1 
12504 12507     1 
12504 12508     1 
12504 12509     1 
12504 12514     1 
12505 12507     1 
12505 12508     1 
12505 12509     1 
12505 12514     1 
12506 12511     1 
12506 12512     1 
12506 12513     1 
12506 12514     1 
12507 12510     1 
12508 12510     1 
12514 12519     1 
12514 12520     1 
12514 12525     1 
12515 12517     1 
12515 12518     1 
12516 12521     1 
12516 12522     1 
12516 12523     1 
12516 12526     1 
12516 12527     1 
12517 12519     1 
12517 12520     1 
12517 12525     1 
12518 12524     1 
12518 12528     1 
12518 12529     1 
12519 12521     1 
12519 12522     1 
12519 12523     1 
12519 12526     1 
12519 12527     1 
12520 12526     1 
12520 12527     1 
12521 12524     1 
12521 12525     1 
12522 12524     1 
12522 12525     1 
12523 12525     1 
12525 12530     1 
12525 12531     1 
12525 12540     1 
12526 12528     1 
12526 12529     1 
12527 12532     1 
12527 12533     1 
12527 12534     1 
12527 12541     1 
12527 12542     1 
12528 12530     1 
12528 12531     1 
12528 12540     1 
12529 12535     1 
12529 12536     1 
12529 12537     1 
12529 12543     1 
12529 12544     1 
12530 12532     1 
12530 12533     1 
12530 12534     1 
12530 12541     1 
12530 12542     1 
12531 12538     1 
12531 12539     1 
12531 12541     1 
12531 12542     1 
12532 12535     1 
12532 12536     1 
12532 12537     1 
12532 12540     1 
12533 12535     1 
12533 12536     1 
12533 12537     1 
12533 12540     1 
12534 12540     1 
12535 12538     1 
12535 12539     1 
12536 12538     1 
12536 12539     1 
12540 12545     1 
12540 12546     1 
12540 12550     1 
12541 12543     1 
12541 12544     1 
12542 12547     1 
12542 12548     1 
12542 12549     1 
12542 12551     1 
12542 12552     1 
12543 12545     1 
12543 12546     1 
12543 12550     1 
12544 12553     1 
12544 12554     1 
12545 12547     1 
12545 12548     1 
12545 12549     1 
12545 12551     1 
12545 12552     1 
12546 12551     1 
12546 12552     1 
12547 12550     1 
12548 12550     1 
12549 12550     1 
12550 12555     1 
12550 12556     1 
12550 12572     1 
12551 12553     1 
12551 12554     1 
12552 12557     1 
12552 12558     1 
12552 12559     1 
12552 12573     1 
12552 12574     1 
12553 12555     1 
12553 12556     1 
12553 12572     1 
12554 12560     1 
12554 12561     1 
12554 12562     1 
12554 12575     1 
12554 12576     1 
12555 12557     1 
12555 12558     1 
12555 12559     1 
12555 12573     1 
12555 12574     1 
12556 12563     1 
12556 12564     1 
12556 12565     1 
12556 12573     1 
12556 12574     1 
12557 12560     1 
12557 12561     1 
12557 12562     1 
12557 12572     1 
12558 12560     1 
12558 12561     1 
12558 12562     1 
12558 12572     1 
12559 12566     1 
12559 12567     1 
12559 12568     1 
12559 12572     1 
12560 12563     1 
12560 12564     1 
12560 12565     1 
12561 12563     1 
12561 12564     1 
12561 12565     1 
12562 12569     1 
12562 12570     1 
12562 12571     1 
12563 12566     1 
12563 12567     1 
12563 12568     1 
12564 12566     1 
12564 12567     1 
12564 12568     1 
12566 12569     1 
12566 12570     1 
12566 12571     1 
12567 12569     1 
12567 12570     1 
12567 12571     1 
12572 12577     1 
12572 12578     1 
12572 12583     1 
12573 12575     1 
12573 12576     1 
12574 12579     1 
12574 12580     1 
12574 12581     1 
12574 12584     1 
12574 12585     1 
12575 12577     1 
12575 12578     1 
12575 12583     1 
12576 12582     1 
12576 12586     1 
12576 12587     1 
12577 12579     1 
12577 12580     1 
12577 12581     1 
12577 12584     1 
12577 12585     1 
12578 12584     1 
12578 12585     1 
12579 12582     1 
12579 12583     1 
12580 12582     1 
12580 12583     1 
12581 12583     1 
12583 12588     1 
12583 12589     1 
12583 12607     1 
12584 12586     1 
12584 12587     1 
12585 12590     1 
12585 12591     1 
12585 12592     1 
12585 12608     1 
12585 12609     1 
12586 12588     1 
12586 12589     1 
12586 12607     1 
12587 12593     1 
12587 12606     1 
12587 12610     1 
12587 12611     1 
12588 12590     1 
12588 12591     1 
12588 12592     1 
12588 12608     1 
12588 12609     1 
12589 12594     1 
12589 12595     1 
12589 12597     1 
12589 12604     1 
12589 12608     1 
12589 12609     1 
12590 12593     1 
12590 12606     1 
12590 12607     1 
12591 12593     1 
12591 12606     1 
12591 12607     1 
12592 12596     1 
12592 12598     1 
12592 12602     1 
12592 12605     1 
12592 12607     1 
12593 12598     1 
12593 12604     1 
12594 12596     1 
12594 12597     1 
12594 12606     1 
12595 12599     1 
12595 12600     1 
12595 12604     1 
12596 12598     1 
12596 12606     1 
12597 12601     1 
12597 12602     1 
12597 12605     1 
12598 12603     1 
12598 12604     1 
12599 12601     1 
12599 12602     1 
12599 12606     1 
12600 12605     1 
12600 12606     1 
12601 12603     1 
12601 12604     1 
12603 12605     1 
12603 12606     1 
12607 12612     1 
12607 12613     1 
12607 12621     1 
12608 12610     1 
12608 12611     1 
12609 12614     1 
12609 12615     1 
12609 12619     1 
12609 12622     1 
12609 12623     1 
12610 12612     1 
12610 12613     1 
12610 12621     1 
12611 12616     1 
12611 12617     1 
12611 12618     1 
12611 12620     1 
12611 12624     1 
12611 12625     1 
12612 12614     1 
12612 12615     1 
12612 12619     1 
12612 12622     1 
12612 12623     1 
12613 12622     1 
12613 12623     1 
12614 12616     1 
12614 12617     1 
12614 12618     1 
12614 12620     1 
12614 12621     1 
12615 12620     1 
12615 12621     1 
12616 12619     1 
12617 12619     1 
12618 12619     1 
12619 12621     1 
12621 12626     1 
12621 12627     1 
12621 12636     1 
12622 12624     1 
12622 12625     1 
12623 12628     1 
12623 12629     1 
12623 12630     1 
12623 12637     1 
12623 12638     1 
12624 12626     1 
12624 12627     1 
12624 12636     1 
12625 12631     1 
12625 12632     1 
12625 12633     1 
12625 12639     1 
12625 12640     1 
12626 12628     1 
12626 12629     1 
12626 12630     1 
12626 12637     1 
12626 12638     1 
12627 12634     1 
12627 12635     1 
12627 12637     1 
12627 12638     1 
12628 12631     1 
12628 12632     1 
12628 12633     1 
12628 12636     1 
12629 12631     1 
12629 12632     1 
12629 12633     1 
12629 12636     1 
12630 12636     1 
12631 12634     1 
12631 12635     1 
12632 12634     1 
12632 12635     1 
12636 12641     1 
12636 12642     1 
12636 12650     1 
12637 12639     1 
12637 12640     1 
12638 12643     1 
12638 12644     1 
12638 12648     1 
12638 12651     1 
12638 12652     1 
12639 12641     1 
12639 12642     1 
12639 12650     1 
12640 12645     1 
12640 12646     1 
12640 12647     1 
12640 12649     1 
12640 12653     1 
12640 12654     1 
12641 12643     1 
12641 12644     1 
12641 12648     1 
12641 12651     1 
12641 12652     1 
12642 12651     1 
12642 12652     1 
12643 12645     1 
12643 12646     1 
12643 12647     1 
12643 12649     1 
12643 12650     1 
12644 12649     1 
12644 12650     1 
12645 12648     1 
12646 12648     1 
12647 12648     1 
12648 12650     1 
12650 12655     1 
12650 12656     1 
12650 12662     1 
12651 12653     1 
12651 12654     1 
12652 12657     1 
12652 12658     1 
12652 12659     1 
12652 12663     1 
12652 12664     1 
12653 12655     1 
12653 12656     1 
12653 12662     1 
12654 12660     1 
12654 12661     1 
12654 12665     1 
12654 12666     1 
12655 12657     1 
12655 12658     1 
12655 12659     1 
12655 12663     1 
12655 12664     1 
12656 12663     1 
12656 12664     1 
12657 12660     1 
12657 12661     1 
12657 12662     1 
12658 12660     1 
12658 12661     1 
12658 12662     1 
12659 12662     1 
12662 12667     1 
12662 12668     1 
12662 12681     1 
12663 12665     1 
12663 12666     1 
12664 12669     1 
12664 12670     1 
12664 12671     1 
12664 12682     1 
12664 12683     1 
12665 12667     1 
12665 12668     1 
12665 12681     1 
12666 12672     1 
12666 12673     1 
12666 12677     1 
12666 12684     1 
12666 12685     1 
12667 12669     1 
12667 12670     1 
12667 12671     1 
12667 12682     1 
12667 12683     1 
12668 12674     1 
12668 12675     1 
12668 12676     1 
12668 12678     1 
12668 12679     1 
12668 12680     1 
12668 12682     1 
12668 12683     1 
12669 12672     1 
12669 12673     1 
12669 12677     1 
12669 12681     1 
12670 12672     1 
12670 12673     1 
12670 12677     1 
12670 12681     1 
12671 12681     1 
12672 12674     1 
12672 12675     1 
12672 12676     1 
12672 12678     1 
12672 12679     1 
12672 12680     1 
12673 12678     1 
12673 12679     1 
12673 12680     1 
12674 12677     1 
12675 12677     1 
12676 12677     1 
12681 12686     1 
12681 12687     1 
12681 12695     1 
12682 12684     1 
12682 12685     1 
12683 12688     1 
12683 12689     1 
12683 12693     1 
12683 12696     1 
12683 12697     1 
12684 12686     1 
12684 12687     1 
12684 12695     1 
12685 12690     1 
12685 12691     1 
12685 12692     1 
12685 12694     1 
12685 12698     1 
12685 12699     1 
12686 12688     1 
12686 12689     1 
12686 12693     1 
12686 12696     1 
12686 12697     1 
12687 12696     1 
12687 12697     1 
12688 12690     1 
12688 12691     1 
12688 12692     1 
12688 12694     1 
12688 12695     1 
12689 12694     1 
12689 12695     1 
12690 12693     1 
12691 12693     1 
12692 12693     1 
12693 12695     1 
12695 12700     1 
12695 12701     1 
12695 12717     1 
12696 12698     1 
12696 12699     1 
12697 12702     1 
12697 12703     1 
12697 12704     1 
12697 12718     1 
12697 12719     1 
12698 12700     1 
12698 12701     1 
12698 12717     1 
12699 12705     1 
12699 12706     1 
12699 12707     1 
12699 12720     1 
12699 12721     1 
12700 12702     1 
12700 12703     1 
12700 12704     1 
12700 12718     1 
12700 12719     1 
12701 12708     1 
12701 12709     1 
12701 12710     1 
12701 12718     1 
12701 12719     1 
12702 12705     1 
12702 12706     1 
12702 12707     1 
12702 12717     1 
12703 12705     1 
12703 12706     1 
12703 12707     1 
12703 12717     1 
12704 12711     1 
12704 12712     1 
12704 12713     1 
12704 12717     1 
12705 12708     1 
12705 12709     1 
12705 12710     1 
12706 12708     1 
12706 12709     1 
12706 12710     1 
12707 12714     1 
12707 12715     1 
12707 12716     1 
12708 12711     1 
12708 12712     1 
12708 12713     1 
12709 12711     1 
12709 12712     1 
12709 12713     1 
12711 12714     1 
12711 12715     1 
12711 12716     1 
12712 12714     1 
12712 12715     1 
12712 12716     1 
12717 12722     1 
12717 12723     1 
12717 12724     1 
12718 12720     1 
12718 12721     1 
12719 12725     1 
12719 12726     1 
12720 12722     1 
12720 12723     1 
12720 12724     1 
12721 12727     1 
12721 12736     1 
12722 12725     1 
12722 12726     1 
12723 12725     1 
12723 12726     1 
12724 12728     1 
12724 12729     1 
12724 12730     1 
12724 12733     1 
12724 12737     1 
12724 12738     1 
12725 12727     1 
12725 12736     1 
12726 12731     1 
12726 12732     1 
12726 12734     1 
12726 12735     1 
12726 12739     1 
12726 12740     1 
12727 12734     1 
12727 12735     1 
12727 12737     1 
12727 12738     1 
12728 12731     1 
12728 12732     1 
12728 12733     1 
12728 12736     1 
12729 12731     1 
12729 12732     1 
12729 12733     1 
12729 12736     1 
12730 12737     1 
12730 12738     1 
12731 12734     1 
12731 12735     1 
12731 12736     1 
12732 12734     1 
12732 12735     1 
12732 12736     1 
12733 12739     1 
12733 12740     1 
12734 12737     1 
12734 12738     1 
12735 12737     1 
12735 12738     1 
12736 12741     1 
12736 12742     1 
12737 12739     1 
12737 12740     1 
12738 12743     1 
12738 12744     1 
12738 12755     1 
12739 12741     1 
12739 12742     1 
12740 12745     1 
12740 12746     1 
12740 12747     1 
12740 12756     1 
12740 12757     1 
12741 12743     1 
12741 12744     1 
12741 12755     1 
12742 12748     1 
12742 12753     1 
12742 12758     1 
12742 12759     1 
12743 12745     1 
12743 12746     1 
12743 12747     1 
12743 12756     1 
12743 12757     1 
12744 12749     1 
12744 12750     1 
12744 12752     1 
12744 12754     1 
12744 12756     1 
12744 12757     1 
12745 12748     1 
12745 12753     1 
12745 12755     1 
12746 12748     1 
12746 12753     1 
12746 12755     1 
12747 12751     1 
12747 12755     1 
12748 12754     1 
12749 12751     1 
12749 12752     1 
12749 12753     1 
12750 12754     1 
12751 12753     1 
12755 12760     1 
12755 12761     1 
12755 12770     1 
12756 12758     1 
12756 12759     1 
12757 12762     1 
12757 12763     1 
12757 12764     1 
12757 12771     1 
12757 12772     1 
12758 12760     1 
12758 12761     1 
12758 12770     1 
12759 12765     1 
12759 12766     1 
12759 12767     1 
12759 12773     1 
12759 12774     1 
12760 12762     1 
12760 12763     1 
12760 12764     1 
12760 12771     1 
12760 12772     1 
12761 12768     1 
12761 12769     1 
12761 12771     1 
12761 12772     1 
12762 12765     1 
12762 12766     1 
12762 12767     1 
12762 12770     1 
12763 12765     1 
12763 12766     1 
12763 12767     1 
12763 12770     1 
12764 12770     1 
12765 12768     1 
12765 12769     1 
12766 12768     1 
12766 12769     1 
12770 12775     1 
12770 12776     1 
12770 12790     1 
12771 12773     1 
12771 12774     1 
12772 12777     1 
12772 12778     1 
12772 12779     1 
12772 12791     1 
12772 12792     1 
12773 12775     1 
12773 12776     1 
12773 12790     1 
12774 12780     1 
12774 12788     1 
12774 12793     1 
12774 12794     1 
12775 12777     1 
12775 12778     1 
12775 12779     1 
12775 12791     1 
12775 12792     1 
12776 12781     1 
12776 12782     1 
12776 12786     1 
12776 12789     1 
12776 12791     1 
12776 12792     1 
12777 12780     1 
12777 12788     1 
12777 12790     1 
12778 12780     1 
12778 12788     1 
12778 12790     1 
12779 12783     1 
12779 12784     1 
12779 12787     1 
12779 12790     1 
12780 12785     1 
12780 12786     1 
12780 12789     1 
12781 12783     1 
12781 12784     1 
12781 12788     1 
12782 12787     1 
12782 12788     1 
12783 12785     1 
12783 12786     1 
12784 12789     1 
12785 12787     1 
12785 12788     1 
12787 12789     1 
12790 12795     1 
12790 12796     1 
12790 12801     1 
12791 12793     1 
12791 12794     1 
12792 12797     1 
12792 12798     1 
12792 12799     1 
12792 12802     1 
12792 12803     1 
12793 12795     1 
12793 12796     1 
12793 12801     1 
12794 12800     1 
12794 12804     1 
12794 12805     1 
12795 12797     1 
12795 12798     1 
12795 12799     1 
12795 12802     1 
12795 12803     1 
12796 12802     1 
12796 12803     1 
12797 12800     1 
12797 12801     1 
12798 12800     1 
12798 12801     1 
12799 12801     1 
12801 12806     1 
12801 12807     1 
12801 12812     1 
12802 12804     1 
12802 12805     1 
12803 12808     1 
12803 12809     1 
12803 12810     1 
12803 12813     1 
12803 12814     1 
12804 12806     1 
12804 12807     1 
12804 12812     1 
12805 12811     1 
12805 12815     1 
12805 12816     1 
12806 12808     1 
12806 12809     1 
12806 12810     1 
12806 12813     1 
12806 12814     1 
12807 12813     1 
12807 12814     1 
12808 12811     1 
12808 12812     1 
12809 12811     1 
12809 12812     1 
12810 12812     1 
12812 12817     1 
12812 12818     1 
12812 12829     1 
12813 12815     1 
12813 12816     1 
12814 12819     1 
12814 12820     1 
12814 12821     1 
12814 12830     1 
12814 12831     1 
12815 12817     1 
12815 12818     1 
12815 12829     1 
12816 12822     1 
12816 12823     1 
12816 12824     1 
12816 12832     1 
12816 12833     1 
12817 12819     1 
12817 12820     1 
12817 12821     1 
12817 12830     1 
12817 12831     1 
12818 12825     1 
12818 12826     1 
12818 12830     1 
12818 12831     1 
12819 12822     1 
12819 12823     1 
12819 12824     1 
12819 12829     1 
12820 12822     1 
12820 12823     1 
12820 12824     1 
12820 12829     1 
12821 12827     1 
12821 12828     1 
12821 12829     1 
12822 12825     1 
12822 12826     1 
12823 12825     1 
12823 12826     1 
12825 12827     1 
12825 12828     1 
12829 12834     1 
12829 12835     1 
12829 12846     1 
12830 12832     1 
12830 12833     1 
12831 12836     1 
12831 12837     1 
12831 12838     1 
12831 12847     1 
12831 12848     1 
12832 12834     1 
12832 12835     1 
12832 12846     1 
12833 12839     1 
12833 12844     1 
12833 12849     1 
12833 12850     1 
12834 12836     1 
12834 12837     1 
12834 12838     1 
12834 12847     1 
12834 12848     1 
12835 12840     1 
12835 12842     1 
12835 12845     1 
12835 12847     1 
12835 12848     1 
12836 12839     1 
12836 12844     1 
12836 12846     1 
12837 12839     1 
12837 12844     1 
12837 12846     1 
12838 12841     1 
12838 12843     1 
12838 12846     1 
12839 12843     1 
12839 12845     1 
12840 12845     1 
12841 12843     1 
12841 12844     1 
12843 12845     1 
12846 12851     1 
12846 12852     1 
12846 12860     1 
12847 12849     1 
12847 12850     1 
12848 12853     1 
12848 12854     1 
12848 12858     1 
12848 12861     1 
12848 12862     1 
12849 12851     1 
12849 12852     1 
12849 12860     1 
12850 12855     1 
12850 12856     1 
12850 12857     1 
12850 12859     1 
12850 12863     1 
12850 12864     1 
12851 12853     1 
12851 12854     1 
12851 12858     1 
12851 12861     1 
12851 12862     1 
12852 12861     1 
12852 12862     1 
12853 12855     1 
12853 12856     1 
12853 12857     1 
12853 12859     1 
12853 12860     1 
12854 12859     1 
12854 12860     1 
12855 12858     1 
12856 12858     1 
12857 12858     1 
12858 12860     1 
12860 12865     1 
12860 12866     1 
12860 12877     1 
12861 12863     1 
12861 12864     1 
12862 12867     1 
12862 12868     1 
12862 12869     1 
12862 12878     1 
12862 12879     1 
12863 12865     1 
12863 12866     1 
12863 12877     1 
12864 12870     1 
12864 12871     1 
12864 12872     1 
12864 12880     1 
12864 12881     1 
12865 12867     1 
12865 12868     1 
12865 12869     1 
12865 12878     1 
12865 12879     1 
12866 12873     1 
12866 12878     1 
12866 12879     1 
12867 12870     1 
12867 12871     1 
12867 12872     1 
12867 12877     1 
12868 12870     1 
12868 12871     1 
12868 12872     1 
12868 12877     1 
12869 12874     1 
12869 12875     1 
12869 12876     1 
12869 12877     1 
12870 12873     1 
12871 12873     1 
12877 12882     1 
12877 12883     1 
12877 12896     1 
12878 12880     1 
12878 12881     1 
12879 12884     1 
12879 12885     1 
12879 12886     1 
12879 12897     1 
12879 12898     1 
12880 12882     1 
12880 12883     1 
12880 12896     1 
12881 12887     1 
12881 12888     1 
12881 12892     1 
12881 12899     1 
12881 12900     1 
12882 12884     1 
12882 12885     1 
12882 12886     1 
12882 12897     1 
12882 12898     1 
12883 12889     1 
12883 12890     1 
12883 12891     1 
12883 12893     1 
12883 12894     1 
12883 12895     1 
12883 12897     1 
12883 12898     1 
12884 12887     1 
12884 12888     1 
12884 12892     1 
12884 12896     1 
12885 12887     1 
12885 12888     1 
12885 12892     1 
12885 12896     1 
12886 12896     1 
12887 12889     1 
12887 12890     1 
12887 12891     1 
12887 12893     1 
12887 12894     1 
12887 12895     1 
12888 12893     1 
12888 12894     1 
12888 12895     1 
12889 12892     1 
12890 12892     1 
12891 12892     1 
12896 12901     1 
12896 12902     1 
12896 12912     1 
12897 12899     1 
12897 12900     1 
12898 12903     1 
12898 12904     1 
12898 12908     1 
12898 12913     1 
12898 12914     1 
12899 12901     1 
12899 12902     1 
12899 12912     1 
12900 12905     1 
12900 12906     1 
12900 12907     1 
12900 12909     1 
12900 12910     1 
12900 12911     1 
12900 12915     1 
12900 12916     1 
12901 12903     1 
12901 12904     1 
12901 12908     1 
12901 12913     1 
12901 12914     1 
12902 12913     1 
12902 12914     1 
12903 12905     1 
12903 12906     1 
12903 12907     1 
12903 12909     1 
12903 12910     1 
12903 12911     1 
12903 12912     1 
12904 12909     1 
12904 12910     1 
12904 12911     1 
12904 12912     1 
12905 12908     1 
12906 12908     1 
12907 12908     1 
12908 12912     1 
12912 12917     1 
12912 12918     1 
12912 12934     1 
12913 12915     1 
12913 12916     1 
12914 12919     1 
12914 12920     1 
12914 12921     1 
12914 12935     1 
12914 12936     1 
12915 12917     1 
12915 12918     1 
12915 12934     1 
12916 12922     1 
12916 12923     1 
12916 12924     1 
12916 12937     1 
12916 12938     1 
12917 12919     1 
12917 12920     1 
12917 12921     1 
12917 12935     1 
12917 12936     1 
12918 12925     1 
12918 12926     1 
12918 12927     1 
12918 12935     1 
12918 12936     1 
12919 12922     1 
12919 12923     1 
12919 12924     1 
12919 12934     1 
12920 12922     1 
12920 12923     1 
12920 12924     1 
12920 12934     1 
12921 12928     1 
12921 12929     1 
12921 12930     1 
12921 12934     1 
12922 12925     1 
12922 12926     1 
12922 12927     1 
12923 12925     1 
12923 12926     1 
12923 12927     1 
12924 12931     1 
12924 12932     1 
12924 12933     1 
12925 12928     1 
12925 12929     1 
12925 12930     1 
12926 12928     1 
12926 12929     1 
12926 12930     1 
12928 12931     1 
12928 12932     1 
12928 12933     1 
12929 12931     1 
12929 12932     1 
12929 12933     1 
12934 12939     1 
12934 12940     1 
12934 12951     1 
12935 12937     1 
12935 12938     1 
12936 12941     1 
12936 12942     1 
12936 12943     1 
12936 12952     1 
12936 12953     1 
12937 12939     1 
12937 12940     1 
12937 12951     1 
12938 12944     1 
12938 12945     1 
12938 12946     1 
12938 12954     1 
12938 12955     1 
12939 12941     1 
12939 12942     1 
12939 12943     1 
12939 12952     1 
12939 12953     1 
12940 12947     1 
12940 12948     1 
12940 12952     1 
12940 12953     1 
12941 12944     1 
12941 12945     1 
12941 12946     1 
12941 12951     1 
12942 12944     1 
12942 12945     1 
12942 12946     1 
12942 12951     1 
12943 12949     1 
12943 12950     1 
12943 12951     1 
12944 12947     1 
12944 12948     1 
12945 12947     1 
12945 12948     1 
12947 12949     1 
12947 12950     1 
12951 12956     1 
12951 12957     1 
12951 12958     1 
12952 12954     1 
12952 12955     1 
12953 12959     1 
12953 12960     1 
12954 12956     1 
12954 12957     1 
12954 12958     1 
12955 12961     1 
12955 12962     1 
12956 12959     1 
12956 12960     1 
12957 12959     1 
12957 12960     1 
12958 12963     1 
12958 12964     1 
12958 12970     1 
12959 12961     1 
12959 12962     1 
12960 12965     1 
12960 12966     1 
12960 12967     1 
12960 12971     1 
12960 12972     1 
12961 12963     1 
12961 12964     1 
12961 12970     1 
12962 12968     1 
12962 12969     1 
12962 12973     1 
12962 12974     1 
12963 12965     1 
12963 12966     1 
12963 12967     1 
12963 12971     1 
12963 12972     1 
12964 12971     1 
12964 12972     1 
12965 12968     1 
12965 12969     1 
12965 12970     1 
12966 12968     1 
12966 12969     1 
12966 12970     1 
12967 12970     1 
12970 12975     1 
12970 12976     1 
12970 12982     1 
12971 12973     1 
12971 12974     1 
12972 12977     1 
12972 12978     1 
12972 12979     1 
12972 12983     1 
12972 12984     1 
12973 12975     1 
12973 12976     1 
12973 12982     1 
12974 12980     1 
12974 12981     1 
12974 12985     1 
12974 12986     1 
12975 12977     1 
12975 12978     1 
12975 12979     1 
12975 12983     1 
12975 12984     1 
12976 12983     1 
12976 12984     1 
12977 12980     1 
12977 12981     1 
12977 12982     1 
12978 12980     1 
12978 12981     1 
12978 12982     1 
12979 12982     1 
12982 12987     1 
12982 12988     1 
12982 13003     1 
12983 12985     1 
12983 12986     1 
12984 12989     1 
12984 12990     1 
12984 12991     1 
12984 13004     1 
12984 13005     1 
12985 12987     1 
12985 12988     1 
12985 13003     1 
12986 12992     1 
12986 13001     1 
12986 13006     1 
12986 13007     1 
12987 12989     1 
12987 12990     1 
12987 12991     1 
12987 13004     1 
12987 13005     1 
12988 12993     1 
12988 12994     1 
12988 12999     1 
12988 13002     1 
12988 13004     1 
12988 13005     1 
12989 12992     1 
12989 13001     1 
12989 13003     1 
12990 12992     1 
12990 13001     1 
12990 13003     1 
12991 12995     1 
12991 12996     1 
12991 13000     1 
12991 13003     1 
12992 12997     1 
12992 12999     1 
12992 13002     1 
12993 12995     1 
12993 12996     1 
12993 13001     1 
12994 12998     1 
12994 13000     1 
12994 13001     1 
12995 12997     1 
12995 12999     1 
12996 13002     1 
12997 13000     1 
12997 13001     1 
12998 12999     1 
13000 13002     1 
13003 13008     1 
13003 13009     1 
13003 13019     1 
13004 13006     1 
13004 13007     1 
13005 13010     1 
13005 13011     1 
13005 13015     1 
13005 13020     1 
13005 13021     1 
13006 13008     1 
13006 13009     1 
13006 13019     1 
13007 13012     1 
13007 13013     1 
13007 13014     1 
13007 13016     1 
13007 13017     1 
13007 13018     1 
13007 13022     1 
13007 13023     1 
13008 13010     1 
13008 13011     1 
13008 13015     1 
13008 13020     1 
13008 13021     1 
13009 13020     1 
13009 13021     1 
13010 13012     1 
13010 13013     1 
13010 13014     1 
13010 13016     1 
13010 13017     1 
13010 13018     1 
13010 13019     1 
13011 13016     1 
13011 13017     1 
13011 13018     1 
13011 13019     1 
13012 13015     1 
13013 13015     1 
13014 13015     1 
13015 13019     1 
13019 13024     1 
13019 13025     1 
13019 13040     1 
13020 13022     1 
13020 13023     1 
13021 13026     1 
13021 13027     1 
13021 13028     1 
13021 13041     1 
13021 13042     1 
13022 13024     1 
13022 13025     1 
13022 13040     1 
13023 13029     1 
13023 13038     1 
13023 13043     1 
13023 13044     1 
13024 13026     1 
13024 13027     1 
13024 13028     1 
13024 13041     1 
13024 13042     1 
13025 13030     1 
13025 13031     1 
13025 13036     1 
13025 13039     1 
13025 13041     1 
13025 13042     1 
13026 13029     1 
13026 13038     1 
13026 13040     1 
13027 13029     1 
13027 13038     1 
13027 13040     1 
13028 13032     1 
13028 13033     1 
13028 13037     1 
13028 13040     1 
13029 13034     1 
13029 13036     1 
13029 13039     1 
13030 13032     1 
13030 13033     1 
13030 13038     1 
13031 13035     1 
13031 13037     1 
13031 13038     1 
13032 13034     1 
13032 13036     1 
13033 13039     1 
13034 13037     1 
13034 13038     1 
13035 13036     1 
13037 13039     1 
13040 13045     1 
13040 13046     1 
13040 13059     1 
13041 13043     1 
13041 13044     1 
13042 13047     1 
13042 13048     1 
13042 13049     1 
13042 13060     1 
13042 13061     1 
13043 13045     1 
13043 13046     1 
13043 13059     1 
13044 13050     1 
13044 13051     1 
13044 13055     1 
13044 13062     1 
13044 13071     1 
13045 13047     1 
13045 13048     1 
13045 13049     1 
13045 13060     1 
13045 13061     1 
13046 13052     1 
13046 13053     1 
13046 13054     1 
13046 13056     1 
13046 13057     1 
13046 13058     1 
13046 13060     1 
13046 13061     1 
13047 13050     1 
13047 13051     1 
13047 13055     1 
13047 13059     1 
13048 13050     1 
13048 13051     1 
13048 13055     1 
13048 13059     1 
13049 13059     1 
13050 13052     1 
13050 13053     1 
13050 13054     1 
13050 13056     1 
13050 13057     1 
13050 13058     1 
13051 13056     1 
13051 13057     1 
13051 13058     1 
13052 13055     1 
13053 13055     1 
13054 13055     1 
13059 13063     1 
13059 13064     1 
13059 13065     1 
13059 13068     1 
13059 13072     1 
13059 13073     1 
13060 13062     1 
13060 13071     1 
13061 13066     1 
13061 13067     1 
13061 13069     1 
13061 13070     1 
13061 13074     1 
13061 13075     1 
13062 13069     1 
13062 13070     1 
13062 13072     1 
13062 13073     1 
13063 13066     1 
13063 13067     1 
13063 13068     1 
13063 13071     1 
13064 13066     1 
13064 13067     1 
13064 13068     1 
13064 13071     1 
13065 13072     1 
13065 13073     1 
13066 13069     1 
13066 13070     1 
13066 13071     1 
13067 13069     1 
13067 13070     1 
13067 13071     1 
13068 13074     1 
13068 13075     1 
13069 13072     1 
13069 13073     1 
13070 13072     1 
13070 13073     1 
13071 13076     1 
13071 13077     1 
13072 13074     1 
13072 13075     1 
13073 13078     1 
13073 13079     1 
13073 13094     1 
13074 13076     1 
13074 13077     1 
13075 13080     1 
13075 13081     1 
13075 13082     1 
13075 13095     1 
13075 13096     1 
13076 13078     1 
13076 13079     1 
13076 13094     1 
13077 13083     1 
13077 13092     1 
13077 13097     1 
13077 13106     1 
13078 13080     1 
13078 13081     1 
13078 13082     1 
13078 13095     1 
13078 13096     1 
13079 13084     1 
13079 13085     1 
13079 13090     1 
13079 13093     1 
13079 13095     1 
13079 13096     1 
13080 13083     1 
13080 13092     1 
13080 13094     1 
13081 13083     1 
13081 13092     1 
13081 13094     1 
13082 13086     1 
13082 13087     1 
13082 13091     1 
13082 13094     1 
13083 13088     1 
13083 13090     1 
13083 13093     1 
13084 13086     1 
13084 13087     1 
13084 13092     1 
13085 13089     1 
13085 13091     1 
13085 13092     1 
13086 13088     1 
13086 13090     1 
13087 13093     1 
13088 13091     1 
13088 13092     1 
13089 13090     1 
13091 13093     1 
13094 13098     1 
13094 13099     1 
13094 13100     1 
13094 13103     1 
13094 13107     1 
13094 13108     1 
13095 13097     1 
13095 13106     1 
13096 13101     1 
13096 13102     1 
13096 13104     1 
13096 13105     1 
13096 13109     1 
13096 13110     1 
13097 13104     1 
13097 13105     1 
13097 13107     1 
13097 13108     1 
13098 13101     1 
13098 13102     1 
13098 13103     1 
13098 13106     1 
13099 13101     1 
13099 13102     1 
13099 13103     1 
13099 13106     1 
13100 13107     1 
13100 13108     1 
13101 13104     1 
13101 13105     1 
13101 13106     1 
13102 13104     1 
13102 13105     1 
13102 13106     1 
13103 13109     1 
13103 13110     1 
13104 13107     1 
13104 13108     1 
13105 13107     1 
13105 13108     1 
13106 13111     1 
13106 13112     1 
13107 13109     1 
13107 13110     1 
13108 13113     1 
13108 13114     1 
13108 13120     1 
13109 13111     1 
13109 13112     1 
13110 13115     1 
13110 13116     1 
13110 13117     1 
13110 13121     1 
13110 13122     1 
13111 13113     1 
13111 13114     1 
13111 13120     1 
13112 13118     1 
13112 13119     1 
13112 13123     1 
13112 13132     1 
13113 13115     1 
13113 13116     1 
13113 13117     1 
13113 13121     1 
13113 13122     1 
13114 13121     1 
13114 13122     1 
13115 13118     1 
13115 13119     1 
13115 13120     1 
13116 13118     1 
13116 13119     1 
13116 13120     1 
13117 13120     1 
13120 13124     1 
13120 13125     1 
13120 13126     1 
13120 13129     1 
13120 13133     1 
13120 13134     1 
13121 13123     1 
13121 13132     1 
13122 13127     1 
13122 13128     1 
13122 13130     1 
13122 13131     1 
13122 13135     1 
13122 13136     1 
13123 13130     1 
13123 13131     1 
13123 13133     1 
13123 13134     1 
13124 13127     1 
13124 13128     1 
13124 13129     1 
13124 13132     1 
13125 13127     1 
13125 13128     1 
13125 13129     1 
13125 13132     1 
13126 13133     1 
13126 13134     1 
13127 13130     1 
13127 13131     1 
13127 13132     1 
13128 13130     1 
13128 13131     1 
13128 13132     1 
13129 13135     1 
13129 13136     1 
13130 13133     1 
13130 13134     1 
13131 13133     1 
13131 13134     1 
13132 13137     1 
13132 13138     1 
13133 13135     1 
13133 13136     1 
13134 13139     1 
13134 13140     1 
13134 13145     1 
13135 13137     1 
13135 13138     1 
13136 13141     1 
13136 13142     1 
13136 13143     1 
13136 13146     1 
13136 13147     1 
13137 13139     1 
13137 13140     1 
13137 13145     1 
13138 13144     1 
13138 13148     1 
13138 13149     1 
13139 13141     1 
13139 13142     1 
13139 13143     1 
13139 13146     1 
13139 13147     1 
13140 13146     1 
13140 13147     1 
13141 13144     1 
13141 13145     1 
13142 13144     1 
13142 13145     1 
13143 13145     1 
13145 13150     1 
13145 13151     1 
13145 13169     1 
13146 13148     1 
13146 13149     1 
13147 13152     1 
13147 13153     1 
13147 13154     1 
13147 13170     1 
13147 13171     1 
13148 13150     1 
13148 13151     1 
13148 13169     1 
13149 13155     1 
13149 13156     1 
13149 13157     1 
13149 13172     1 
13149 13173     1 
13150 13152     1 
13150 13153     1 
13150 13154     1 
13150 13170     1 
13150 13171     1 
13151 13158     1 
13151 13159     1 
13151 13160     1 
13151 13170     1 
13151 13171     1 
13152 13155     1 
13152 13156     1 
13152 13157     1 
13152 13169     1 
13153 13155     1 
13153 13156     1 
13153 13157     1 
13153 13169     1 
13154 13161     1 
13154 13162     1 
13154 13169     1 
13155 13158     1 
13155 13159     1 
13155 13160     1 
13156 13158     1 
13156 13159     1 
13156 13160     1 
13157 13163     1 
13157 13166     1 
13158 13161     1 
13158 13162     1 
13159 13161     1 
13159 13162     1 
13160 13164     1 
13160 13165     1 
13160 13167     1 
13160 13168     1 
13161 13163     1 
13161 13166     1 
13163 13167     1 
13163 13168     1 
13164 13166     1 
13165 13166     1 
13169 13174     1 
13169 13175     1 
13169 13188     1 
13170 13172     1 
13170 13173     1 
13171 13176     1 
13171 13177     1 
13171 13181     1 
13171 13189     1 
13171 13190     1 
13172 13174     1 
13172 13175     1 
13172 13188     1 
13173 13178     1 
13173 13179     1 
13173 13180     1 
13173 13182     1 
13173 13183     1 
13173 13184     1 
13173 13191     1 
13173 13192     1 
13174 13176     1 
13174 13177     1 
13174 13181     1 
13174 13189     1 
13174 13190     1 
13175 13185     1 
13175 13186     1 
13175 13187     1 
13175 13189     1 
13175 13190     1 
13176 13178     1 
13176 13179     1 
13176 13180     1 
13176 13182     1 
13176 13183     1 
13176 13184     1 
13176 13188     1 
13177 13182     1 
13177 13183     1 
13177 13184     1 
13177 13188     1 
13178 13181     1 
13179 13181     1 
13180 13181     1 
13181 13188     1 
13182 13185     1 
13182 13186     1 
13182 13187     1 
13183 13185     1 
13183 13186     1 
13183 13187     1 
13188 13193     1 
13188 13194     1 
13188 13207     1 
13189 13191     1 
13189 13192     1 
13190 13195     1 
13190 13196     1 
13190 13197     1 
13190 13208     1 
13190 13209     1 
13191 13193     1 
13191 13194     1 
13191 13207     1 
13192 13198     1 
13192 13199     1 
13192 13203     1 
13192 13210     1 
13192 13211     1 
13193 13195     1 
13193 13196     1 
13193 13197     1 
13193 13208     1 
13193 13209     1 
13194 13200     1 
13194 13201     1 
13194 13202     1 
13194 13204     1 
13194 13205     1 
13194 13206     1 
13194 13208     1 
13194 13209     1 
13195 13198     1 
13195 13199     1 
13195 13203     1 
13195 13207     1 
13196 13198     1 
13196 13199     1 
13196 13203     1 
13196 13207     1 
13197 13207     1 
13198 13200     1 
13198 13201     1 
13198 13202     1 
13198 13204     1 
13198 13205     1 
13198 13206     1 
13199 13204     1 
13199 13205     1 
13199 13206     1 
13200 13203     1 
13201 13203     1 
13202 13203     1 
13207 13212     1 
13207 13213     1 
13207 13214     1 
13208 13210     1 
13208 13211     1 
13209 13215     1 
13209 13216     1 
13210 13212     1 
13210 13213     1 
13210 13214     1 
13211 13217     1 
13211 13218     1 
13212 13215     1 
13212 13216     1 
13213 13215     1 
13213 13216     1 
13214 13219     1 
13214 13220     1 
13214 13224     1 
13215 13217     1 
13215 13218     1 
13216 13221     1 
13216 13222     1 
13216 13223     1 
13216 13225     1 
13216 13226     1 
13217 13219     1 
13217 13220     1 
13217 13224     1 
13218 13227     1 
13218 13228     1 
13219 13221     1 
13219 13222     1 
13219 13223     1 
13219 13225     1 
13219 13226     1 
13220 13225     1 
13220 13226     1 
13221 13224     1 
13222 13224     1 
13223 13224     1 
13224 13229     1 
13224 13230     1 
13224 13231     1 
13225 13227     1 
13225 13228     1 
13226 13232     1 
13226 13233     1 
13227 13229     1 
13227 13230     1 
13227 13231     1 
13228 13234     1 
13228 13235     1 
13229 13232     1 
13229 13233     1 
13230 13232     1 
13230 13233     1 
13231 13236     1 
13231 13237     1 
13231 13242     1 
13232 13234     1 
13232 13235     1 
13233 13238     1 
13233 13239     1 
13233 13240     1 
13233 13243     1 
13233 13244     1 
13234 13236     1 
13234 13237     1 
13234 13242     1 
13235 13241     1 
13235 13245     1 
13235 13246     1 
13236 13238     1 
13236 13239     1 
13236 13240     1 
13236 13243     1 
13236 13244     1 
13237 13243     1 
13237 13244     1 
13238 13241     1 
13238 13242     1 
13239 13241     1 
13239 13242     1 
13240 13242     1 
13242 13247     1 
13242 13248     1 
13242 13262     1 
13243 13245     1 
13243 13246     1 
13244 13249     1 
13244 13250     1 
13244 13251     1 
13244 13263     1 
13244 13264     1 
13245 13247     1 
13245 13248     1 
13245 13262     1 
13246 13252     1 
13246 13260     1 
13246 13265     1 
13246 13266     1 
13247 13249     1 
13247 13250     1 
13247 13251     1 
13247 13263     1 
13247 13264     1 
13248 13253     1 
13248 13254     1 
13248 13258     1 
13248 13261     1 
13248 13263     1 
13248 13264     1 
13249 13252     1 
13249 13260     1 
13249 13262     1 
13250 13252     1 
13250 13260     1 
13250 13262     1 
13251 13255     1 
13251 13256     1 
13251 13259     1 
13251 13262     1 
13252 13257     1 
13252 13258     1 
13252 13261     1 
13253 13255     1 
13253 13256     1 
13253 13260     1 
13254 13259     1 
13254 13260     1 
13255 13257     1 
13255 13258     1 
13256 13261     1 
13257 13259     1 
13257 13260     1 
13259 13261     1 
13262 13267     1 
13262 13268     1 
13262 13278     1 
13263 13265     1 
13263 13266     1 
13264 13269     1 
13264 13270     1 
13264 13274     1 
13264 13279     1 
13264 13280     1 
13265 13267     1 
13265 13268     1 
13265 13278     1 
13266 13271     1 
13266 13272     1 
13266 13273     1 
13266 13275     1 
13266 13276     1 
13266 13277     1 
13266 13281     1 
13266 13282     1 
13267 13269     1 
13267 13270     1 
13267 13274     1 
13267 13279     1 
13267 13280     1 
13268 13279     1 
13268 13280     1 
13269 13271     1 
13269 13272     1 
13269 13273     1 
13269 13275     1 
13269 13276     1 
13269 13277     1 
13269 13278     1 
13270 13275     1 
13270 13276     1 
13270 13277     1 
13270 13278     1 
13271 13274     1 
13272 13274     1 
13273 13274     1 
13274 13278     1 
13278 13283     1 
13278 13284     1 
13278 13290     1 
13279 13281     1 
13279 13282     1 
13280 13285     1 
13280 13286     1 
13280 13287     1 
13280 13291     1 
13280 13292     1 
13281 13283     1 
13281 13284     1 
13281 13290     1 
13282 13288     1 
13282 13289     1 
13282 13293     1 
13282 13294     1 
13283 13285     1 
13283 13286     1 
13283 13287     1 
13283 13291     1 
13283 13292     1 
13284 13291     1 
13284 13292     1 
13285 13288     1 
13285 13289     1 
13285 13290     1 
13286 13288     1 
13286 13289     1 
13286 13290     1 
13287 13290     1 
13290 13295     1 
13290 13296     1 
13290 13302     1 
13291 13293     1 
13291 13294     1 
13292 13297     1 
13292 13298     1 
13292 13299     1 
13292 13303     1 
13292 13304     1 
13293 13295     1 
13293 13296     1 
13293 13302     1 
13294 13300     1 
13294 13301     1 
13294 13305     1 
13294 13306     1 
13295 13297     1 
13295 13298     1 
13295 13299     1 
13295 13303     1 
13295 13304     1 
13296 13303     1 
13296 13304     1 
13297 13300     1 
13297 13301     1 
13297 13302     1 
13298 13300     1 
13298 13301     1 
13298 13302     1 
13299 13302     1 
13302 13307     1 
13302 13308     1 
13302 13321     1 
13303 13305     1 
13303 13306     1 
13304 13309     1 
13304 13310     1 
13304 13314     1 
13304 13322     1 
13304 13323     1 
13305 13307     1 
13305 13308     1 
13305 13321     1 
13306 13311     1 
13306 13312     1 
13306 13313     1 
13306 13315     1 
13306 13316     1 
13306 13317     1 
13306 13324     1 
13306 13325     1 
13307 13309     1 
13307 13310     1 
13307 13314     1 
13307 13322     1 
13307 13323     1 
13308 13318     1 
13308 13319     1 
13308 13320     1 
13308 13322     1 
13308 13323     1 
13309 13311     1 
13309 13312     1 
13309 13313     1 
13309 13315     1 
13309 13316     1 
13309 13317     1 
13309 13321     1 
13310 13315     1 
13310 13316     1 
13310 13317     1 
13310 13321     1 
13311 13314     1 
13312 13314     1 
13313 13314     1 
13314 13321     1 
13315 13318     1 
13315 13319     1 
13315 13320     1 
13316 13318     1 
13316 13319     1 
13316 13320     1 
13321 13326     1 
13321 13327     1 
13321 13337     1 
13322 13324     1 
13322 13325     1 
13323 13328     1 
13323 13329     1 
13323 13333     1 
13323 13338     1 
13323 13339     1 
13324 13326     1 
13324 13327     1 
13324 13337     1 
13325 13330     1 
13325 13331     1 
13325 13332     1 
13325 13334     1 
13325 13335     1 
13325 13336     1 
13325 13340     1 
13325 13341     1 
13326 13328     1 
13326 13329     1 
13326 13333     1 
13326 13338     1 
13326 13339     1 
13327 13338     1 
13327 13339     1 
13328 13330     1 
13328 13331     1 
13328 13332     1 
13328 13334     1 
13328 13335     1 
13328 13336     1 
13328 13337     1 
13329 13334     1 
13329 13335     1 
13329 13336     1 
13329 13337     1 
13330 13333     1 
13331 13333     1 
13332 13333     1 
13333 13337     1 
13337 13342     1 
13337 13343     1 
13337 13359     1 
13338 13340     1 
13338 13341     1 
13339 13344     1 
13339 13345     1 
13339 13346     1 
13339 13360     1 
13339 13361     1 
13340 13342     1 
13340 13343     1 
13340 13359     1 
13341 13347     1 
13341 13348     1 
13341 13349     1 
13341 13362     1 
13341 13363     1 
13342 13344     1 
13342 13345     1 
13342 13346     1 
13342 13360     1 
13342 13361     1 
13343 13350     1 
13343 13351     1 
13343 13352     1 
13343 13360     1 
13343 13361     1 
13344 13347     1 
13344 13348     1 
13344 13349     1 
13344 13359     1 
13345 13347     1 
13345 13348     1 
13345 13349     1 
13345 13359     1 
13346 13353     1 
13346 13354     1 
13346 13355     1 
13346 13359     1 
13347 13350     1 
13347 13351     1 
13347 13352     1 
13348 13350     1 
13348 13351     1 
13348 13352     1 
13349 13356     1 
13349 13357     1 
13349 13358     1 
13350 13353     1 
13350 13354     1 
13350 13355     1 
13351 13353     1 
13351 13354     1 
13351 13355     1 
13353 13356     1 
13353 13357     1 
13353 13358     1 
13354 13356     1 
13354 13357     1 
13354 13358     1 
13359 13364     1 
13359 13365     1 
13359 13373     1 
13360 13362     1 
13360 13363     1 
13361 13366     1 
13361 13367     1 
13361 13371     1 
13361 13374     1 
13361 13375     1 
13362 13364     1 
13362 13365     1 
13362 13373     1 
13363 13368     1 
13363 13369     1 
13363 13370     1 
13363 13372     1 
13363 13376     1 
13363 13377     1 
13364 13366     1 
13364 13367     1 
13364 13371     1 
13364 13374     1 
13364 13375     1 
13365 13374     1 
13365 13375     1 
13366 13368     1 
13366 13369     1 
13366 13370     1 
13366 13372     1 
13366 13373     1 
13367 13372     1 
13367 13373     1 
13368 13371     1 
13369 13371     1 
13370 13371     1 
13371 13373     1 
13373 13378     1 
13373 13379     1 
13373 13385     1 
13374 13376     1 
13374 13377     1 
13375 13380     1 
13375 13381     1 
13375 13382     1 
13375 13386     1 
13375 13387     1 
13376 13378     1 
13376 13379     1 
13376 13385     1 
13377 13383     1 
13377 13384     1 
13377 13388     1 
13377 13389     1 
13378 13380     1 
13378 13381     1 
13378 13382     1 
13378 13386     1 
13378 13387     1 
13379 13386     1 
13379 13387     1 
13380 13383     1 
13380 13384     1 
13380 13385     1 
13381 13383     1 
13381 13384     1 
13381 13385     1 
13382 13385     1 
13385 13390     1 
13385 13391     1 
13385 13392     1 
13386 13388     1 
13386 13389     1 
13387 13393     1 
13387 13394     1 
13388 13390     1 
13388 13391     1 
13388 13392     1 
13389 13395     1 
13389 13396     1 
13390 13393     1 
13390 13394     1 
13391 13393     1 
13391 13394     1 
13392 13397     1 
13392 13398     1 
13392 13406     1 
13393 13395     1 
13393 13396     1 
13394 13399     1 
13394 13400     1 
13394 13404     1 
13394 13407     1 
13394 13408     1 
13395 13397     1 
13395 13398     1 
13395 13406     1 
13396 13401     1 
13396 13402     1 
13396 13403     1 
13396 13405     1 
13396 13409     1 
13396 13410     1 
13397 13399     1 
13397 13400     1 
13397 13404     1 
13397 13407     1 
13397 13408     1 
13398 13407     1 
13398 13408     1 
13399 13401     1 
13399 13402     1 
13399 13403     1 
13399 13405     1 
13399 13406     1 
13400 13405     1 
13400 13406     1 
13401 13404     1 
13402 13404     1 
13403 13404     1 
13404 13406     1 
13406 13411     1 
13406 13412     1 
13406 13425     1 
13407 13409     1 
13407 13410     1 
13408 13413     1 
13408 13414     1 
13408 13415     1 
13408 13426     1 
13408 13427     1 
13409 13411     1 
13409 13412     1 
13409 13425     1 
13410 13416     1 
13410 13417     1 
13410 13421     1 
13410 13428     1 
13410 13429     1 
13411 13413     1 
13411 13414     1 
13411 13415     1 
13411 13426     1 
13411 13427     1 
13412 13418     1 
13412 13419     1 
13412 13420     1 
13412 13422     1 
13412 13423     1 
13412 13424     1 
13412 13426     1 
13412 13427     1 
13413 13416     1 
13413 13417     1 
13413 13421     1 
13413 13425     1 
13414 13416     1 
13414 13417     1 
13414 13421     1 
13414 13425     1 
13415 13425     1 
13416 13418     1 
13416 13419     1 
13416 13420     1 
13416 13422     1 
13416 13423     1 
13416 13424     1 
13417 13422     1 
13417 13423     1 
13417 13424     1 
13418 13421     1 
13419 13421     1 
13420 13421     1 
13425 13430     1 
13425 13431     1 
13425 13442     1 
13426 13428     1 
13426 13429     1 
13427 13432     1 
13427 13433     1 
13427 13434     1 
13427 13443     1 
13427 13444     1 
13428 13430     1 
13428 13431     1 
13428 13442     1 
13429 13435     1 
13429 13436     1 
13429 13437     1 
13429 13445     1 
13429 13446     1 
13430 13432     1 
13430 13433     1 
13430 13434     1 
13430 13443     1 
13430 13444     1 
13431 13438     1 
13431 13443     1 
13431 13444     1 
13432 13435     1 
13432 13436     1 
13432 13437     1 
13432 13442     1 
13433 13435     1 
13433 13436     1 
13433 13437     1 
13433 13442     1 
13434 13439     1 
13434 13440     1 
13434 13441     1 
13434 13442     1 
13435 13438     1 
13436 13438     1 
13442 13447     1 
13442 13448     1 
13442 13461     1 
13443 13445     1 
13443 13446     1 
13444 13449     1 
13444 13450     1 
13444 13454     1 
13444 13462     1 
13444 13463     1 
13445 13447     1 
13445 13448     1 
13445 13461     1 
13446 13451     1 
13446 13452     1 
13446 13453     1 
13446 13455     1 
13446 13456     1 
13446 13457     1 
13446 13464     1 
13446 13465     1 
13447 13449     1 
13447 13450     1 
13447 13454     1 
13447 13462     1 
13447 13463     1 
13448 13458     1 
13448 13459     1 
13448 13460     1 
13448 13462     1 
13448 13463     1 
13449 13451     1 
13449 13452     1 
13449 13453     1 
13449 13455     1 
13449 13456     1 
13449 13457     1 
13449 13461     1 
13450 13455     1 
13450 13456     1 
13450 13457     1 
13450 13461     1 
13451 13454     1 
13452 13454     1 
13453 13454     1 
13454 13461     1 
13455 13458     1 
13455 13459     1 
13455 13460     1 
13456 13458     1 
13456 13459     1 
13456 13460     1 
13461 13466     1 
13461 13467     1 
13461 13476     1 
13462 13464     1 
13462 13465     1 
13463 13468     1 
13463 13469     1 
13463 13470     1 
13463 13477     1 
13463 13478     1 
13464 13466     1 
13464 13467     1 
13464 13476     1 
13465 13471     1 
13465 13472     1 
13465 13473     1 
13465 13479     1 
13465 13480     1 
13466 13468     1 
13466 13469     1 
13466 13470     1 
13466 13477     1 
13466 13478     1 
13467 13474     1 
13467 13475     1 
13467 13477     1 
13467 13478     1 
13468 13471     1 
13468 13472     1 
13468 13473     1 
13468 13476     1 
13469 13471     1 
13469 13472     1 
13469 13473     1 
13469 13476     1 
13470 13476     1 
13471 13474     1 
13471 13475     1 
13472 13474     1 
13472 13475     1 
13476 13481     1 
13476 13482     1 
13476 13500     1 
13477 13479     1 
13477 13480     1 
13478 13483     1 
13478 13484     1 
13478 13485     1 
13478 13501     1 
13478 13502     1 
13479 13481     1 
13479 13482     1 
13479 13500     1 
13480 13486     1 
13480 13487     1 
13480 13488     1 
13480 13503     1 
13480 13504     1 
13481 13483     1 
13481 13484     1 
13481 13485     1 
13481 13501     1 
13481 13502     1 
13482 13489     1 
13482 13490     1 
13482 13491     1 
13482 13501     1 
13482 13502     1 
13483 13486     1 
13483 13487     1 
13483 13488     1 
13483 13500     1 
13484 13486     1 
13484 13487     1 
13484 13488     1 
13484 13500     1 
13485 13492     1 
13485 13493     1 
13485 13500     1 
13486 13489     1 
13486 13490     1 
13486 13491     1 
13487 13489     1 
13487 13490     1 
13487 13491     1 
13488 13494     1 
13488 13497     1 
13489 13492     1 
13489 13493     1 
13490 13492     1 
13490 13493     1 
13491 13495     1 
13491 13496     1 
13491 13498     1 
13491 13499     1 
13492 13494     1 
13492 13497     1 
13494 13498     1 
13494 13499     1 
13495 13497     1 
13496 13497     1 
13500 13505     1 
13500 13506     1 
13500 13520     1 
13501 13503     1 
13501 13504     1 
13502 13507     1 
13502 13508     1 
13502 13509     1 
13502 13521     1 
13502 13522     1 
13503 13505     1 
13503 13506     1 
13503 13520     1 
13504 13510     1 
13504 13518     1 
13504 13523     1 
13504 13524     1 
13505 13507     1 
13505 13508     1 
13505 13509     1 
13505 13521     1 
13505 13522     1 
13506 13511     1 
13506 13512     1 
13506 13516     1 
13506 13519     1 
13506 13521     1 
13506 13522     1 
13507 13510     1 
13507 13518     1 
13507 13520     1 
13508 13510     1 
13508 13518     1 
13508 13520     1 
13509 13513     1 
13509 13514     1 
13509 13517     1 
13509 13520     1 
13510 13515     1 
13510 13516     1 
13510 13519     1 
13511 13513     1 
13511 13514     1 
13511 13518     1 
13512 13517     1 
13512 13518     1 
13513 13515     1 
13513 13516     1 
13514 13519     1 
13515 13517     1 
13515 13518     1 
13517 13519     1 
13520 13525     1 
13520 13526     1 
13520 13536     1 
13521 13523     1 
13521 13524     1 
13522 13527     1 
13522 13528     1 
13522 13532     1 
13522 13537     1 
13522 13538     1 
13523 13525     1 
13523 13526     1 
13523 13536     1 
13524 13529     1 
13524 13530     1 
13524 13531     1 
13524 13533     1 
13524 13534     1 
13524 13535     1 
13524 13539     1 
13524 13540     1 
13525 13527     1 
13525 13528     1 
13525 13532     1 
13525 13537     1 
13525 13538     1 
13526 13537     1 
13526 13538     1 
13527 13529     1 
13527 13530     1 
13527 13531     1 
13527 13533     1 
13527 13534     1 
13527 13535     1 
13527 13536     1 
13528 13533     1 
13528 13534     1 
13528 13535     1 
13528 13536     1 
13529 13532     1 
13530 13532     1 
13531 13532     1 
13532 13536     1 
13536 13541     1 
13536 13542     1 
13536 13547     1 
13537 13539     1 
13537 13540     1 
13538 13543     1 
13538 13544     1 
13538 13545     1 
13538 13548     1 
13538 13549     1 
13539 13541     1 
13539 13542     1 
13539 13547     1 
13540 13546     1 
13540 13550     1 
13540 13551     1 
13541 13543     1 
13541 13544     1 
13541 13545     1 
13541 13548     1 
13541 13549     1 
13542 13548     1 
13542 13549     1 
13543 13546     1 
13543 13547     1 
13544 13546     1 
13544 13547     1 
13545 13547     1 
13547 13552     1 
13547 13553     1 
13547 13566     1 
13548 13550     1 
13548 13551     1 
13549 13554     1 
13549 13555     1 
13549 13556     1 
13549 13567     1 
13549 13568     1 
13550 13552     1 
13550 13553     1 
13550 13566     1 
13551 13557     1 
13551 13558     1 
13551 13562     1 
13551 13569     1 
13551 13570     1 
13552 13554     1 
13552 13555     1 
13552 13556     1 
13552 13567     1 
13552 13568     1 
13553 13559     1 
13553 13560     1 
13553 13561     1 
13553 13563     1 
13553 13564     1 
13553 13565     1 
13553 13567     1 
13553 13568     1 
13554 13557     1 
13554 13558     1 
13554 13562     1 
13554 13566     1 
13555 13557     1 
13555 13558     1 
13555 13562     1 
13555 13566     1 
13556 13566     1 
13557 13559     1 
13557 13560     1 
13557 13561     1 
13557 13563     1 
13557 13564     1 
13557 13565     1 
13558 13563     1 
13558 13564     1 
13558 13565     1 
13559 13562     1 
13560 13562     1 
13561 13562     1 
13566 13571     1 
13566 13572     1 
13566 13576     1 
13567 13569     1 
13567 13570     1 
13568 13573     1 
13568 13574     1 
13568 13575     1 
13568 13577     1 
13568 13578     1 
```
