## Supplementary material for "The Role of Ribose Modifications on the Structural Stability of Nucleotide Analogs with α-thiotriphosphate at the Active Site of SARS-CoV-2 RdRp": Origianl_data: topol_Protein_chain_A.itp (part 3 of 5)

```
13569 13571     1 
13569 13572     1 
13569 13576     1 
13570 13579     1 
13570 13580     1 
13571 13573     1 
13571 13574     1 
13571 13575     1 
13571 13577     1 
13571 13578     1 
13572 13577     1 
13572 13578     1 
13573 13576     1 
13574 13576     1 
13575 13576     1 
13576 13581     1 
13576 13582     1 
13576 13595     1 
13577 13579     1 
13577 13580     1 
13578 13583     1 
13578 13584     1 
13578 13588     1 
13578 13596     1 
13578 13597     1 
13579 13581     1 
13579 13582     1 
13579 13595     1 
13580 13585     1 
13580 13586     1 
13580 13587     1 
13580 13589     1 
13580 13590     1 
13580 13591     1 
13580 13598     1 
13580 13599     1 
13581 13583     1 
13581 13584     1 
13581 13588     1 
13581 13596     1 
13581 13597     1 
13582 13592     1 
13582 13593     1 
13582 13594     1 
13582 13596     1 
13582 13597     1 
13583 13585     1 
13583 13586     1 
13583 13587     1 
13583 13589     1 
13583 13590     1 
13583 13591     1 
13583 13595     1 
13584 13589     1 
13584 13590     1 
13584 13591     1 
13584 13595     1 
13585 13588     1 
13586 13588     1 
13587 13588     1 
13588 13595     1 
13589 13592     1 
13589 13593     1 
13589 13594     1 
13590 13592     1 
13590 13593     1 
13590 13594     1 
13595 13600     1 
13595 13601     1 
13595 13607     1 
13596 13598     1 
13596 13599     1 
13597 13602     1 
13597 13603     1 
13597 13604     1 
13597 13608     1 
13597 13609     1 
13598 13600     1 
13598 13601     1 
13598 13607     1 
13599 13605     1 
13599 13606     1 
13599 13610     1 
13599 13611     1 
13600 13602     1 
13600 13603     1 
13600 13604     1 
13600 13608     1 
13600 13609     1 
13601 13608     1 
13601 13609     1 
13602 13605     1 
13602 13606     1 
13602 13607     1 
13603 13605     1 
13603 13606     1 
13603 13607     1 
13604 13607     1 
13607 13612     1 
13607 13613     1 
13607 13617     1 
13608 13610     1 
13608 13611     1 
13609 13614     1 
13609 13615     1 
13609 13616     1 
13609 13618     1 
13609 13619     1 
13610 13612     1 
13610 13613     1 
13610 13617     1 
13611 13620     1 
13611 13621     1 
13612 13614     1 
13612 13615     1 
13612 13616     1 
13612 13618     1 
13612 13619     1 
13613 13618     1 
13613 13619     1 
13614 13617     1 
13615 13617     1 
13616 13617     1 
13617 13622     1 
13617 13623     1 
13617 13638     1 
13618 13620     1 
13618 13621     1 
13619 13624     1 
13619 13625     1 
13619 13626     1 
13619 13639     1 
13619 13640     1 
13620 13622     1 
13620 13623     1 
13620 13638     1 
13621 13627     1 
13621 13636     1 
13621 13641     1 
13621 13650     1 
13622 13624     1 
13622 13625     1 
13622 13626     1 
13622 13639     1 
13622 13640     1 
13623 13628     1 
13623 13629     1 
13623 13634     1 
13623 13637     1 
13623 13639     1 
13623 13640     1 
13624 13627     1 
13624 13636     1 
13624 13638     1 
13625 13627     1 
13625 13636     1 
13625 13638     1 
13626 13630     1 
13626 13631     1 
13626 13635     1 
13626 13638     1 
13627 13632     1 
13627 13634     1 
13627 13637     1 
13628 13630     1 
13628 13631     1 
13628 13636     1 
13629 13633     1 
13629 13635     1 
13629 13636     1 
13630 13632     1 
13630 13634     1 
13631 13637     1 
13632 13635     1 
13632 13636     1 
13633 13634     1 
13635 13637     1 
13638 13642     1 
13638 13643     1 
13638 13644     1 
13638 13647     1 
13638 13651     1 
13638 13652     1 
13639 13641     1 
13639 13650     1 
13640 13645     1 
13640 13646     1 
13640 13648     1 
13640 13649     1 
13640 13653     1 
13640 13654     1 
13641 13648     1 
13641 13649     1 
13641 13651     1 
13641 13652     1 
13642 13645     1 
13642 13646     1 
13642 13647     1 
13642 13650     1 
13643 13645     1 
13643 13646     1 
13643 13647     1 
13643 13650     1 
13644 13651     1 
13644 13652     1 
13645 13648     1 
13645 13649     1 
13645 13650     1 
13646 13648     1 
13646 13649     1 
13646 13650     1 
13647 13653     1 
13647 13654     1 
13648 13651     1 
13648 13652     1 
13649 13651     1 
13649 13652     1 
13650 13655     1 
13650 13656     1 
13651 13653     1 
13651 13654     1 
13652 13657     1 
13652 13658     1 
13652 13671     1 
13653 13655     1 
13653 13656     1 
13654 13659     1 
13654 13660     1 
13654 13661     1 
13654 13672     1 
13654 13673     1 
13655 13657     1 
13655 13658     1 
13655 13671     1 
13656 13662     1 
13656 13663     1 
13656 13667     1 
13656 13674     1 
13656 13675     1 
13657 13659     1 
13657 13660     1 
13657 13661     1 
13657 13672     1 
13657 13673     1 
13658 13664     1 
13658 13665     1 
13658 13666     1 
13658 13668     1 
13658 13669     1 
13658 13670     1 
13658 13672     1 
13658 13673     1 
13659 13662     1 
13659 13663     1 
13659 13667     1 
13659 13671     1 
13660 13662     1 
13660 13663     1 
13660 13667     1 
13660 13671     1 
13661 13671     1 
13662 13664     1 
13662 13665     1 
13662 13666     1 
13662 13668     1 
13662 13669     1 
13662 13670     1 
13663 13668     1 
13663 13669     1 
13663 13670     1 
13664 13667     1 
13665 13667     1 
13666 13667     1 
13671 13676     1 
13671 13677     1 
13671 13685     1 
13672 13674     1 
13672 13675     1 
13673 13678     1 
13673 13679     1 
13673 13683     1 
13673 13686     1 
13673 13687     1 
13674 13676     1 
13674 13677     1 
13674 13685     1 
13675 13680     1 
13675 13681     1 
13675 13682     1 
13675 13684     1 
13675 13688     1 
13675 13689     1 
13676 13678     1 
13676 13679     1 
13676 13683     1 
13676 13686     1 
13676 13687     1 
13677 13686     1 
13677 13687     1 
13678 13680     1 
13678 13681     1 
13678 13682     1 
13678 13684     1 
13678 13685     1 
13679 13684     1 
13679 13685     1 
13680 13683     1 
13681 13683     1 
13682 13683     1 
13683 13685     1 
13685 13690     1 
13685 13691     1 
13685 13707     1 
13686 13688     1 
13686 13689     1 
13687 13692     1 
13687 13693     1 
13687 13694     1 
13687 13708     1 
13687 13709     1 
13688 13690     1 
13688 13691     1 
13688 13707     1 
13689 13695     1 
13689 13696     1 
13689 13697     1 
13689 13710     1 
13689 13711     1 
13690 13692     1 
13690 13693     1 
13690 13694     1 
13690 13708     1 
13690 13709     1 
13691 13698     1 
13691 13699     1 
13691 13700     1 
13691 13708     1 
13691 13709     1 
13692 13695     1 
13692 13696     1 
13692 13697     1 
13692 13707     1 
13693 13695     1 
13693 13696     1 
13693 13697     1 
13693 13707     1 
13694 13701     1 
13694 13702     1 
13694 13703     1 
13694 13707     1 
13695 13698     1 
13695 13699     1 
13695 13700     1 
13696 13698     1 
13696 13699     1 
13696 13700     1 
13697 13704     1 
13697 13705     1 
13697 13706     1 
13698 13701     1 
13698 13702     1 
13698 13703     1 
13699 13701     1 
13699 13702     1 
13699 13703     1 
13701 13704     1 
13701 13705     1 
13701 13706     1 
13702 13704     1 
13702 13705     1 
13702 13706     1 
13707 13712     1 
13707 13713     1 
13707 13724     1 
13708 13710     1 
13708 13711     1 
13709 13714     1 
13709 13715     1 
13709 13716     1 
13709 13725     1 
13709 13726     1 
13710 13712     1 
13710 13713     1 
13710 13724     1 
13711 13717     1 
13711 13722     1 
13711 13727     1 
13711 13736     1 
13712 13714     1 
13712 13715     1 
13712 13716     1 
13712 13725     1 
13712 13726     1 
13713 13718     1 
13713 13719     1 
13713 13721     1 
13713 13723     1 
13713 13725     1 
13713 13726     1 
13714 13717     1 
13714 13722     1 
13714 13724     1 
13715 13717     1 
13715 13722     1 
13715 13724     1 
13716 13720     1 
13716 13724     1 
13717 13723     1 
13718 13720     1 
13718 13721     1 
13718 13722     1 
13719 13723     1 
13720 13722     1 
13724 13728     1 
13724 13729     1 
13724 13730     1 
13724 13733     1 
13724 13737     1 
13724 13738     1 
13725 13727     1 
13725 13736     1 
13726 13731     1 
13726 13732     1 
13726 13734     1 
13726 13735     1 
13726 13739     1 
13726 13740     1 
13727 13734     1 
13727 13735     1 
13727 13737     1 
13727 13738     1 
13728 13731     1 
13728 13732     1 
13728 13733     1 
13728 13736     1 
13729 13731     1 
13729 13732     1 
13729 13733     1 
13729 13736     1 
13730 13737     1 
13730 13738     1 
13731 13734     1 
13731 13735     1 
13731 13736     1 
13732 13734     1 
13732 13735     1 
13732 13736     1 
13733 13739     1 
13733 13740     1 
13734 13737     1 
13734 13738     1 
13735 13737     1 
13735 13738     1 
13736 13741     1 
13736 13742     1 
13737 13739     1 
13737 13740     1 
13738 13743     1 
13738 13744     1 
13738 13752     1 
13739 13741     1 
13739 13742     1 
13740 13745     1 
13740 13746     1 
13740 13747     1 
13740 13753     1 
13740 13754     1 
13741 13743     1 
13741 13744     1 
13741 13752     1 
13742 13748     1 
13742 13749     1 
13742 13755     1 
13742 13756     1 
13743 13745     1 
13743 13746     1 
13743 13747     1 
13743 13753     1 
13743 13754     1 
13744 13750     1 
13744 13751     1 
13744 13753     1 
13744 13754     1 
13745 13748     1 
13745 13749     1 
13745 13752     1 
13746 13748     1 
13746 13749     1 
13746 13752     1 
13747 13752     1 
13748 13750     1 
13748 13751     1 
13752 13757     1 
13752 13758     1 
13752 13769     1 
13753 13755     1 
13753 13756     1 
13754 13759     1 
13754 13760     1 
13754 13761     1 
13754 13770     1 
13754 13771     1 
13755 13757     1 
13755 13758     1 
13755 13769     1 
13756 13762     1 
13756 13763     1 
13756 13764     1 
13756 13772     1 
13756 13773     1 
13757 13759     1 
13757 13760     1 
13757 13761     1 
13757 13770     1 
13757 13771     1 
13758 13765     1 
13758 13766     1 
13758 13770     1 
13758 13771     1 
13759 13762     1 
13759 13763     1 
13759 13764     1 
13759 13769     1 
13760 13762     1 
13760 13763     1 
13760 13764     1 
13760 13769     1 
13761 13767     1 
13761 13768     1 
13761 13769     1 
13762 13765     1 
13762 13766     1 
13763 13765     1 
13763 13766     1 
13765 13767     1 
13765 13768     1 
13769 13774     1 
13769 13775     1 
13769 13784     1 
13770 13772     1 
13770 13773     1 
13771 13776     1 
13771 13777     1 
13771 13778     1 
13771 13785     1 
13771 13786     1 
13772 13774     1 
13772 13775     1 
13772 13784     1 
13773 13779     1 
13773 13780     1 
13773 13781     1 
13773 13787     1 
13773 13788     1 
13774 13776     1 
13774 13777     1 
13774 13778     1 
13774 13785     1 
13774 13786     1 
13775 13782     1 
13775 13783     1 
13775 13785     1 
13775 13786     1 
13776 13779     1 
13776 13780     1 
13776 13781     1 
13776 13784     1 
13777 13779     1 
13777 13780     1 
13777 13781     1 
13777 13784     1 
13778 13784     1 
13779 13782     1 
13779 13783     1 
13780 13782     1 
13780 13783     1 
13784 13789     1 
13784 13790     1 
13784 13805     1 
13785 13787     1 
13785 13788     1 
13786 13791     1 
13786 13792     1 
13786 13793     1 
13786 13806     1 
13786 13807     1 
13787 13789     1 
13787 13790     1 
13787 13805     1 
13788 13794     1 
13788 13803     1 
13788 13808     1 
13788 13809     1 
13789 13791     1 
13789 13792     1 
13789 13793     1 
13789 13806     1 
13789 13807     1 
13790 13795     1 
13790 13796     1 
13790 13801     1 
13790 13804     1 
13790 13806     1 
13790 13807     1 
13791 13794     1 
13791 13803     1 
13791 13805     1 
13792 13794     1 
13792 13803     1 
13792 13805     1 
13793 13797     1 
13793 13798     1 
13793 13802     1 
13793 13805     1 
13794 13799     1 
13794 13801     1 
13794 13804     1 
13795 13797     1 
13795 13798     1 
13795 13803     1 
13796 13800     1 
13796 13802     1 
13796 13803     1 
13797 13799     1 
13797 13801     1 
13798 13804     1 
13799 13802     1 
13799 13803     1 
13800 13801     1 
13802 13804     1 
13805 13810     1 
13805 13811     1 
13805 13815     1 
13806 13808     1 
13806 13809     1 
13807 13812     1 
13807 13813     1 
13807 13814     1 
13807 13816     1 
13807 13817     1 
13808 13810     1 
13808 13811     1 
13808 13815     1 
13809 13818     1 
13809 13819     1 
13810 13812     1 
13810 13813     1 
13810 13814     1 
13810 13816     1 
13810 13817     1 
13811 13816     1 
13811 13817     1 
13812 13815     1 
13813 13815     1 
13814 13815     1 
13815 13820     1 
13815 13821     1 
13815 13827     1 
13816 13818     1 
13816 13819     1 
13817 13822     1 
13817 13823     1 
13817 13824     1 
13817 13828     1 
13817 13829     1 
13818 13820     1 
13818 13821     1 
13818 13827     1 
13819 13825     1 
13819 13826     1 
13819 13830     1 
13819 13831     1 
13820 13822     1 
13820 13823     1 
13820 13824     1 
13820 13828     1 
13820 13829     1 
13821 13828     1 
13821 13829     1 
13822 13825     1 
13822 13826     1 
13822 13827     1 
13823 13825     1 
13823 13826     1 
13823 13827     1 
13824 13827     1 
13827 13832     1 
13827 13833     1 
13827 13843     1 
13828 13830     1 
13828 13831     1 
13829 13834     1 
13829 13835     1 
13829 13839     1 
13829 13844     1 
13829 13845     1 
13830 13832     1 
13830 13833     1 
13830 13843     1 
13831 13836     1 
13831 13837     1 
13831 13838     1 
13831 13840     1 
13831 13841     1 
13831 13842     1 
13831 13846     1 
13831 13847     1 
13832 13834     1 
13832 13835     1 
13832 13839     1 
13832 13844     1 
13832 13845     1 
13833 13844     1 
13833 13845     1 
13834 13836     1 
13834 13837     1 
13834 13838     1 
13834 13840     1 
13834 13841     1 
13834 13842     1 
13834 13843     1 
13835 13840     1 
13835 13841     1 
13835 13842     1 
13835 13843     1 
13836 13839     1 
13837 13839     1 
13838 13839     1 
13839 13843     1 
13843 13848     1 
13843 13849     1 
13843 13863     1 
13844 13846     1 
13844 13847     1 
13845 13850     1 
13845 13851     1 
13845 13852     1 
13845 13864     1 
13845 13865     1 
13846 13848     1 
13846 13849     1 
13846 13863     1 
13847 13853     1 
13847 13861     1 
13847 13866     1 
13847 13867     1 
13848 13850     1 
13848 13851     1 
13848 13852     1 
13848 13864     1 
13848 13865     1 
13849 13854     1 
13849 13855     1 
13849 13859     1 
13849 13862     1 
13849 13864     1 
13849 13865     1 
13850 13853     1 
13850 13861     1 
13850 13863     1 
13851 13853     1 
13851 13861     1 
13851 13863     1 
13852 13856     1 
13852 13857     1 
13852 13860     1 
13852 13863     1 
13853 13858     1 
13853 13859     1 
13853 13862     1 
13854 13856     1 
13854 13857     1 
13854 13861     1 
13855 13860     1 
13855 13861     1 
13856 13858     1 
13856 13859     1 
13857 13862     1 
13858 13860     1 
13858 13861     1 
13860 13862     1 
13863 13868     1 
13863 13869     1 
13863 13880     1 
13864 13866     1 
13864 13867     1 
13865 13870     1 
13865 13871     1 
13865 13872     1 
13865 13881     1 
13865 13882     1 
13866 13868     1 
13866 13869     1 
13866 13880     1 
13867 13873     1 
13867 13878     1 
13867 13883     1 
13867 13884     1 
13868 13870     1 
13868 13871     1 
13868 13872     1 
13868 13881     1 
13868 13882     1 
13869 13874     1 
13869 13875     1 
13869 13877     1 
13869 13879     1 
13869 13881     1 
13869 13882     1 
13870 13873     1 
13870 13878     1 
13870 13880     1 
13871 13873     1 
13871 13878     1 
13871 13880     1 
13872 13876     1 
13872 13880     1 
13873 13879     1 
13874 13876     1 
13874 13877     1 
13874 13878     1 
13875 13879     1 
13876 13878     1 
13880 13885     1 
13880 13886     1 
13880 13899     1 
13881 13883     1 
13881 13884     1 
13882 13887     1 
13882 13888     1 
13882 13889     1 
13882 13900     1 
13882 13901     1 
13883 13885     1 
13883 13886     1 
13883 13899     1 
13884 13890     1 
13884 13891     1 
13884 13895     1 
13884 13902     1 
13884 13903     1 
13885 13887     1 
13885 13888     1 
13885 13889     1 
13885 13900     1 
13885 13901     1 
13886 13892     1 
13886 13893     1 
13886 13894     1 
13886 13896     1 
13886 13897     1 
13886 13898     1 
13886 13900     1 
13886 13901     1 
13887 13890     1 
13887 13891     1 
13887 13895     1 
13887 13899     1 
13888 13890     1 
13888 13891     1 
13888 13895     1 
13888 13899     1 
13889 13899     1 
13890 13892     1 
13890 13893     1 
13890 13894     1 
13890 13896     1 
13890 13897     1 
13890 13898     1 
13891 13896     1 
13891 13897     1 
13891 13898     1 
13892 13895     1 
13893 13895     1 
13894 13895     1 
13899 13904     1 
13899 13905     1 
13899 13920     1 
13900 13902     1 
13900 13903     1 
13901 13906     1 
13901 13907     1 
13901 13908     1 
13901 13921     1 
13901 13922     1 
13902 13904     1 
13902 13905     1 
13902 13920     1 
13903 13909     1 
13903 13918     1 
13903 13923     1 
13903 13924     1 
13904 13906     1 
13904 13907     1 
13904 13908     1 
13904 13921     1 
13904 13922     1 
13905 13910     1 
13905 13911     1 
13905 13916     1 
13905 13919     1 
13905 13921     1 
13905 13922     1 
13906 13909     1 
13906 13918     1 
13906 13920     1 
13907 13909     1 
13907 13918     1 
13907 13920     1 
13908 13912     1 
13908 13913     1 
13908 13917     1 
13908 13920     1 
13909 13914     1 
13909 13916     1 
13909 13919     1 
13910 13912     1 
13910 13913     1 
13910 13918     1 
13911 13915     1 
13911 13917     1 
13911 13918     1 
13912 13914     1 
13912 13916     1 
13913 13919     1 
13914 13917     1 
13914 13918     1 
13915 13916     1 
13917 13919     1 
13920 13925     1 
13920 13926     1 
13920 13939     1 
13921 13923     1 
13921 13924     1 
13922 13927     1 
13922 13928     1 
13922 13929     1 
13922 13940     1 
13922 13941     1 
13923 13925     1 
13923 13926     1 
13923 13939     1 
13924 13930     1 
13924 13931     1 
13924 13935     1 
13924 13942     1 
13924 13943     1 
13925 13927     1 
13925 13928     1 
13925 13929     1 
13925 13940     1 
13925 13941     1 
13926 13932     1 
13926 13933     1 
13926 13934     1 
13926 13936     1 
13926 13937     1 
13926 13938     1 
13926 13940     1 
13926 13941     1 
13927 13930     1 
13927 13931     1 
13927 13935     1 
13927 13939     1 
13928 13930     1 
13928 13931     1 
13928 13935     1 
13928 13939     1 
13929 13939     1 
13930 13932     1 
13930 13933     1 
13930 13934     1 
13930 13936     1 
13930 13937     1 
13930 13938     1 
13931 13936     1 
13931 13937     1 
13931 13938     1 
13932 13935     1 
13933 13935     1 
13934 13935     1 
13939 13944     1 
13939 13945     1 
13939 13956     1 
13940 13942     1 
13940 13943     1 
13941 13946     1 
13941 13947     1 
13941 13948     1 
13941 13957     1 
13941 13958     1 
13942 13944     1 
13942 13945     1 
13942 13956     1 
13943 13949     1 
13943 13950     1 
13943 13951     1 
13943 13959     1 
13943 13960     1 
13944 13946     1 
13944 13947     1 
13944 13948     1 
13944 13957     1 
13944 13958     1 
13945 13952     1 
13945 13953     1 
13945 13957     1 
13945 13958     1 
13946 13949     1 
13946 13950     1 
13946 13951     1 
13946 13956     1 
13947 13949     1 
13947 13950     1 
13947 13951     1 
13947 13956     1 
13948 13954     1 
13948 13955     1 
13948 13956     1 
13949 13952     1 
13949 13953     1 
13950 13952     1 
13950 13953     1 
13952 13954     1 
13952 13955     1 
13956 13961     1 
13956 13962     1 
13956 13977     1 
13957 13959     1 
13957 13960     1 
13958 13963     1 
13958 13964     1 
13958 13965     1 
13958 13978     1 
13958 13979     1 
13959 13961     1 
13959 13962     1 
13959 13977     1 
13960 13966     1 
13960 13975     1 
13960 13980     1 
13960 13981     1 
13961 13963     1 
13961 13964     1 
13961 13965     1 
13961 13978     1 
13961 13979     1 
13962 13967     1 
13962 13968     1 
13962 13973     1 
13962 13976     1 
13962 13978     1 
13962 13979     1 
13963 13966     1 
13963 13975     1 
13963 13977     1 
13964 13966     1 
13964 13975     1 
13964 13977     1 
13965 13969     1 
13965 13970     1 
13965 13974     1 
13965 13977     1 
13966 13971     1 
13966 13973     1 
13966 13976     1 
13967 13969     1 
13967 13970     1 
13967 13975     1 
13968 13972     1 
13968 13974     1 
13968 13975     1 
13969 13971     1 
13969 13973     1 
13970 13976     1 
13971 13974     1 
13971 13975     1 
13972 13973     1 
13974 13976     1 
13977 13982     1 
13977 13983     1 
13977 13996     1 
13978 13980     1 
13978 13981     1 
13979 13984     1 
13979 13985     1 
13979 13989     1 
13979 13997     1 
13979 13998     1 
13980 13982     1 
13980 13983     1 
13980 13996     1 
13981 13986     1 
13981 13987     1 
13981 13988     1 
13981 13990     1 
13981 13991     1 
13981 13992     1 
13981 13999     1 
13981 14000     1 
13982 13984     1 
13982 13985     1 
13982 13989     1 
13982 13997     1 
13982 13998     1 
13983 13993     1 
13983 13994     1 
13983 13995     1 
13983 13997     1 
13983 13998     1 
13984 13986     1 
13984 13987     1 
13984 13988     1 
13984 13990     1 
13984 13991     1 
13984 13992     1 
13984 13996     1 
13985 13990     1 
13985 13991     1 
13985 13992     1 
13985 13996     1 
13986 13989     1 
13987 13989     1 
13988 13989     1 
13989 13996     1 
13990 13993     1 
13990 13994     1 
13990 13995     1 
13991 13993     1 
13991 13994     1 
13991 13995     1 
13996 14001     1 
13996 14002     1 
13996 14020     1 
13997 13999     1 
13997 14000     1 
13998 14003     1 
13998 14004     1 
13998 14005     1 
13998 14021     1 
13998 14022     1 
13999 14001     1 
13999 14002     1 
13999 14020     1 
14000 14006     1 
14000 14007     1 
14000 14008     1 
14000 14023     1 
14000 14024     1 
14001 14003     1 
14001 14004     1 
14001 14005     1 
14001 14021     1 
14001 14022     1 
14002 14009     1 
14002 14010     1 
14002 14011     1 
14002 14021     1 
14002 14022     1 
14003 14006     1 
14003 14007     1 
14003 14008     1 
14003 14020     1 
14004 14006     1 
14004 14007     1 
14004 14008     1 
14004 14020     1 
14005 14012     1 
14005 14013     1 
14005 14020     1 
14006 14009     1 
14006 14010     1 
14006 14011     1 
14007 14009     1 
14007 14010     1 
14007 14011     1 
14008 14014     1 
14008 14017     1 
14009 14012     1 
14009 14013     1 
14010 14012     1 
14010 14013     1 
14011 14015     1 
14011 14016     1 
14011 14018     1 
14011 14019     1 
14012 14014     1 
14012 14017     1 
14014 14018     1 
14014 14019     1 
14015 14017     1 
14016 14017     1 
14020 14025     1 
14020 14026     1 
14020 14042     1 
14021 14023     1 
14021 14024     1 
14022 14027     1 
14022 14028     1 
14022 14029     1 
14022 14043     1 
14022 14044     1 
14023 14025     1 
14023 14026     1 
14023 14042     1 
14024 14030     1 
14024 14031     1 
14024 14032     1 
14024 14045     1 
14024 14046     1 
14025 14027     1 
14025 14028     1 
14025 14029     1 
14025 14043     1 
14025 14044     1 
14026 14033     1 
14026 14034     1 
14026 14035     1 
14026 14043     1 
14026 14044     1 
14027 14030     1 
14027 14031     1 
14027 14032     1 
14027 14042     1 
14028 14030     1 
14028 14031     1 
14028 14032     1 
14028 14042     1 
14029 14036     1 
14029 14037     1 
14029 14038     1 
14029 14042     1 
14030 14033     1 
14030 14034     1 
14030 14035     1 
14031 14033     1 
14031 14034     1 
14031 14035     1 
14032 14039     1 
14032 14040     1 
14032 14041     1 
14033 14036     1 
14033 14037     1 
14033 14038     1 
14034 14036     1 
14034 14037     1 
14034 14038     1 
14036 14039     1 
14036 14040     1 
14036 14041     1 
14037 14039     1 
14037 14040     1 
14037 14041     1 
14042 14047     1 
14042 14048     1 
14042 14061     1 
14043 14045     1 
14043 14046     1 
14044 14049     1 
14044 14050     1 
14044 14051     1 
14044 14062     1 
14044 14063     1 
14045 14047     1 
14045 14048     1 
14045 14061     1 
14046 14052     1 
14046 14053     1 
14046 14057     1 
14046 14064     1 
14046 14065     1 
14047 14049     1 
14047 14050     1 
14047 14051     1 
14047 14062     1 
14047 14063     1 
14048 14054     1 
14048 14055     1 
14048 14056     1 
14048 14058     1 
14048 14059     1 
14048 14060     1 
14048 14062     1 
14048 14063     1 
14049 14052     1 
14049 14053     1 
14049 14057     1 
14049 14061     1 
14050 14052     1 
14050 14053     1 
14050 14057     1 
14050 14061     1 
14051 14061     1 
14052 14054     1 
14052 14055     1 
14052 14056     1 
14052 14058     1 
14052 14059     1 
14052 14060     1 
14053 14058     1 
14053 14059     1 
14053 14060     1 
14054 14057     1 
14055 14057     1 
14056 14057     1 
14061 14066     1 
14061 14067     1 
14061 14078     1 
14062 14064     1 
14062 14065     1 
14063 14068     1 
14063 14069     1 
14063 14070     1 
14063 14079     1 
14063 14080     1 
14064 14066     1 
14064 14067     1 
14064 14078     1 
14065 14071     1 
14065 14076     1 
14065 14081     1 
14065 14082     1 
14066 14068     1 
14066 14069     1 
14066 14070     1 
14066 14079     1 
14066 14080     1 
14067 14072     1 
14067 14073     1 
14067 14075     1 
14067 14077     1 
14067 14079     1 
14067 14080     1 
14068 14071     1 
14068 14076     1 
14068 14078     1 
14069 14071     1 
14069 14076     1 
14069 14078     1 
14070 14074     1 
14070 14078     1 
14071 14077     1 
14072 14074     1 
14072 14075     1 
14072 14076     1 
14073 14077     1 
14074 14076     1 
14078 14083     1 
14078 14084     1 
14078 14090     1 
14079 14081     1 
14079 14082     1 
14080 14085     1 
14080 14086     1 
14080 14087     1 
14080 14091     1 
14080 14092     1 
14081 14083     1 
14081 14084     1 
14081 14090     1 
14082 14088     1 
14082 14089     1 
14082 14093     1 
14082 14094     1 
14083 14085     1 
14083 14086     1 
14083 14087     1 
14083 14091     1 
14083 14092     1 
14084 14091     1 
14084 14092     1 
14085 14088     1 
14085 14089     1 
14085 14090     1 
14086 14088     1 
14086 14089     1 
14086 14090     1 
14087 14090     1 
14090 14095     1 
14090 14096     1 
14090 14105     1 
14091 14093     1 
14091 14094     1 
14092 14097     1 
14092 14098     1 
14092 14099     1 
14092 14106     1 
14092 14107     1 
14093 14095     1 
14093 14096     1 
14093 14105     1 
14094 14100     1 
14094 14101     1 
14094 14102     1 
14094 14108     1 
14094 14109     1 
14095 14097     1 
14095 14098     1 
14095 14099     1 
14095 14106     1 
14095 14107     1 
14096 14103     1 
14096 14104     1 
14096 14106     1 
14096 14107     1 
14097 14100     1 
14097 14101     1 
14097 14102     1 
14097 14105     1 
14098 14100     1 
14098 14101     1 
14098 14102     1 
14098 14105     1 
14099 14105     1 
14100 14103     1 
14100 14104     1 
14101 14103     1 
14101 14104     1 
14105 14110     1 
14105 14111     1 
14105 14124     1 
14106 14108     1 
14106 14109     1 
14107 14112     1 
14107 14113     1 
14107 14114     1 
14107 14125     1 
14107 14126     1 
14108 14110     1 
14108 14111     1 
14108 14124     1 
14109 14115     1 
14109 14116     1 
14109 14120     1 
14109 14127     1 
14109 14128     1 
14110 14112     1 
14110 14113     1 
14110 14114     1 
14110 14125     1 
14110 14126     1 
14111 14117     1 
14111 14118     1 
14111 14119     1 
14111 14121     1 
14111 14122     1 
14111 14123     1 
14111 14125     1 
14111 14126     1 
14112 14115     1 
14112 14116     1 
14112 14120     1 
14112 14124     1 
14113 14115     1 
14113 14116     1 
14113 14120     1 
14113 14124     1 
14114 14124     1 
14115 14117     1 
14115 14118     1 
14115 14119     1 
14115 14121     1 
14115 14122     1 
14115 14123     1 
14116 14121     1 
14116 14122     1 
14116 14123     1 
14117 14120     1 
14118 14120     1 
14119 14120     1 
14124 14129     1 
14124 14130     1 
14124 14138     1 
14125 14127     1 
14125 14128     1 
14126 14131     1 
14126 14132     1 
14126 14136     1 
14126 14139     1 
14126 14140     1 
14127 14129     1 
14127 14130     1 
14127 14138     1 
14128 14133     1 
14128 14134     1 
14128 14135     1 
14128 14137     1 
14128 14141     1 
14128 14142     1 
14129 14131     1 
14129 14132     1 
14129 14136     1 
14129 14139     1 
14129 14140     1 
14130 14139     1 
14130 14140     1 
14131 14133     1 
14131 14134     1 
14131 14135     1 
14131 14137     1 
14131 14138     1 
14132 14137     1 
14132 14138     1 
14133 14136     1 
14134 14136     1 
14135 14136     1 
14136 14138     1 
14138 14143     1 
14138 14144     1 
14138 14145     1 
14139 14141     1 
14139 14142     1 
14140 14146     1 
14140 14147     1 
14141 14143     1 
14141 14144     1 
14141 14145     1 
14142 14148     1 
14142 14149     1 
14143 14146     1 
14143 14147     1 
14144 14146     1 
14144 14147     1 
14145 14150     1 
14145 14151     1 
14145 14162     1 
14146 14148     1 
14146 14149     1 
14147 14152     1 
14147 14153     1 
14147 14154     1 
14147 14163     1 
14147 14164     1 
14148 14150     1 
14148 14151     1 
14148 14162     1 
14149 14155     1 
14149 14160     1 
14149 14165     1 
14149 14166     1 
14150 14152     1 
14150 14153     1 
14150 14154     1 
14150 14163     1 
14150 14164     1 
14151 14156     1 
14151 14157     1 
14151 14159     1 
14151 14161     1 
14151 14163     1 
14151 14164     1 
14152 14155     1 
14152 14160     1 
14152 14162     1 
14153 14155     1 
14153 14160     1 
14153 14162     1 
14154 14158     1 
14154 14162     1 
14155 14161     1 
14156 14158     1 
14156 14159     1 
14156 14160     1 
14157 14161     1 
14158 14160     1 
14162 14167     1 
14162 14168     1 
14162 14179     1 
14163 14165     1 
14163 14166     1 
14164 14169     1 
14164 14170     1 
14164 14171     1 
14164 14180     1 
14164 14181     1 
14165 14167     1 
14165 14168     1 
14165 14179     1 
14166 14172     1 
14166 14173     1 
14166 14174     1 
14166 14182     1 
14166 14183     1 
14167 14169     1 
14167 14170     1 
14167 14171     1 
14167 14180     1 
14167 14181     1 
14168 14175     1 
14168 14180     1 
14168 14181     1 
14169 14172     1 
14169 14173     1 
14169 14174     1 
14169 14179     1 
14170 14172     1 
14170 14173     1 
14170 14174     1 
14170 14179     1 
14171 14176     1 
14171 14177     1 
14171 14178     1 
14171 14179     1 
14172 14175     1 
14173 14175     1 
14179 14184     1 
14179 14185     1 
14179 14198     1 
14180 14182     1 
14180 14183     1 
14181 14186     1 
14181 14187     1 
14181 14188     1 
14181 14199     1 
14181 14200     1 
14182 14184     1 
14182 14185     1 
14182 14198     1 
14183 14189     1 
14183 14190     1 
14183 14194     1 
14183 14201     1 
14183 14202     1 
14184 14186     1 
14184 14187     1 
14184 14188     1 
14184 14199     1 
14184 14200     1 
14185 14191     1 
14185 14192     1 
14185 14193     1 
14185 14195     1 
14185 14196     1 
14185 14197     1 
14185 14199     1 
14185 14200     1 
14186 14189     1 
14186 14190     1 
14186 14194     1 
14186 14198     1 
14187 14189     1 
14187 14190     1 
14187 14194     1 
14187 14198     1 
14188 14198     1 
14189 14191     1 
14189 14192     1 
14189 14193     1 
14189 14195     1 
14189 14196     1 
14189 14197     1 
14190 14195     1 
14190 14196     1 
14190 14197     1 
14191 14194     1 
14192 14194     1 
14193 14194     1 
14198 14203     1 
14198 14204     1 
14198 14210     1 
14199 14201     1 
14199 14202     1 
14200 14205     1 
14200 14206     1 
14200 14207     1 
14200 14211     1 
14200 14212     1 
14201 14203     1 
14201 14204     1 
14201 14210     1 
14202 14208     1 
14202 14209     1 
14202 14213     1 
14202 14214     1 
14203 14205     1 
14203 14206     1 
14203 14207     1 
14203 14211     1 
14203 14212     1 
14204 14211     1 
14204 14212     1 
14205 14208     1 
14205 14209     1 
14205 14210     1 
14206 14208     1 
14206 14209     1 
14206 14210     1 
14207 14210     1 
14210 14215     1 
14210 14216     1 
14210 14227     1 
14211 14213     1 
14211 14214     1 
14212 14217     1 
14212 14218     1 
14212 14219     1 
14212 14228     1 
14212 14229     1 
14213 14215     1 
14213 14216     1 
14213 14227     1 
14214 14220     1 
14214 14221     1 
14214 14222     1 
14214 14230     1 
14214 14231     1 
14215 14217     1 
14215 14218     1 
14215 14219     1 
14215 14228     1 
14215 14229     1 
14216 14223     1 
14216 14228     1 
14216 14229     1 
14217 14220     1 
14217 14221     1 
14217 14222     1 
14217 14227     1 
14218 14220     1 
14218 14221     1 
14218 14222     1 
14218 14227     1 
14219 14224     1 
14219 14225     1 
14219 14226     1 
14219 14227     1 
14220 14223     1 
14221 14223     1 
14227 14232     1 
14227 14233     1 
14227 14248     1 
14228 14230     1 
14228 14231     1 
14229 14234     1 
14229 14235     1 
14229 14236     1 
14229 14249     1 
14229 14250     1 
14230 14232     1 
14230 14233     1 
14230 14248     1 
14231 14237     1 
14231 14246     1 
14231 14251     1 
14231 14252     1 
14232 14234     1 
14232 14235     1 
14232 14236     1 
14232 14249     1 
14232 14250     1 
14233 14238     1 
14233 14239     1 
14233 14244     1 
14233 14247     1 
14233 14249     1 
14233 14250     1 
14234 14237     1 
14234 14246     1 
14234 14248     1 
14235 14237     1 
14235 14246     1 
14235 14248     1 
14236 14240     1 
14236 14241     1 
14236 14245     1 
14236 14248     1 
14237 14242     1 
14237 14244     1 
14237 14247     1 
14238 14240     1 
14238 14241     1 
14238 14246     1 
14239 14243     1 
14239 14245     1 
14239 14246     1 
14240 14242     1 
14240 14244     1 
14241 14247     1 
14242 14245     1 
14242 14246     1 
14243 14244     1 
14245 14247     1 
14248 14253     1 
14248 14254     1 
14248 14259     1 
14249 14251     1 
14249 14252     1 
14250 14255     1 
14250 14256     1 
14250 14257     1 
14250 14260     1 
14250 14261     1 
14251 14253     1 
14251 14254     1 
14251 14259     1 
14252 14258     1 
14252 14262     1 
14252 14263     1 
14253 14255     1 
14253 14256     1 
14253 14257     1 
14253 14260     1 
14253 14261     1 
14254 14260     1 
14254 14261     1 
14255 14258     1 
14255 14259     1 
14256 14258     1 
14256 14259     1 
14257 14259     1 
14259 14264     1 
14259 14265     1 
14259 14275     1 
14260 14262     1 
14260 14263     1 
14261 14266     1 
14261 14267     1 
14261 14271     1 
14261 14276     1 
14261 14277     1 
14262 14264     1 
14262 14265     1 
14262 14275     1 
14263 14268     1 
14263 14269     1 
14263 14270     1 
14263 14272     1 
14263 14273     1 
14263 14274     1 
14263 14278     1 
14263 14279     1 
14264 14266     1 
14264 14267     1 
14264 14271     1 
14264 14276     1 
14264 14277     1 
14265 14276     1 
14265 14277     1 
14266 14268     1 
14266 14269     1 
14266 14270     1 
14266 14272     1 
14266 14273     1 
14266 14274     1 
14266 14275     1 
14267 14272     1 
14267 14273     1 
14267 14274     1 
14267 14275     1 
14268 14271     1 
14269 14271     1 
14270 14271     1 
14271 14275     1 
14275 14280     1 
14275 14281     1 
14275 14292     1 
14276 14278     1 
14276 14279     1 
14277 14282     1 
14277 14283     1 
14277 14284     1 
14277 14293     1 
14277 14294     1 
14278 14280     1 
14278 14281     1 
14278 14292     1 
14279 14285     1 
14279 14286     1 
14279 14287     1 
14279 14295     1 
14279 14296     1 
14280 14282     1 
14280 14283     1 
14280 14284     1 
14280 14293     1 
14280 14294     1 
14281 14288     1 
14281 14293     1 
14281 14294     1 
14282 14285     1 
14282 14286     1 
14282 14287     1 
14282 14292     1 
14283 14285     1 
14283 14286     1 
14283 14287     1 
14283 14292     1 
14284 14289     1 
14284 14290     1 
14284 14291     1 
14284 14292     1 
14285 14288     1 
14286 14288     1 
14292 14297     1 
14292 14298     1 
14292 14311     1 
14293 14295     1 
14293 14296     1 
14294 14299     1 
14294 14300     1 
14294 14301     1 
14294 14312     1 
14294 14313     1 
14295 14297     1 
14295 14298     1 
14295 14311     1 
14296 14302     1 
14296 14303     1 
14296 14307     1 
14296 14314     1 
14296 14315     1 
14297 14299     1 
14297 14300     1 
14297 14301     1 
14297 14312     1 
14297 14313     1 
14298 14304     1 
14298 14305     1 
14298 14306     1 
14298 14308     1 
14298 14309     1 
14298 14310     1 
14298 14312     1 
14298 14313     1 
14299 14302     1 
14299 14303     1 
14299 14307     1 
14299 14311     1 
14300 14302     1 
14300 14303     1 
14300 14307     1 
14300 14311     1 
14301 14311     1 
14302 14304     1 
14302 14305     1 
14302 14306     1 
14302 14308     1 
14302 14309     1 
14302 14310     1 
14303 14308     1 
14303 14309     1 
14303 14310     1 
14304 14307     1 
14305 14307     1 
14306 14307     1 
14311 14316     1 
14311 14317     1 
14311 14325     1 
14312 14314     1 
14312 14315     1 
14313 14318     1 
14313 14319     1 
14313 14323     1 
14313 14326     1 
14313 14327     1 
14314 14316     1 
14314 14317     1 
14314 14325     1 
14315 14320     1 
14315 14321     1 
14315 14322     1 
14315 14324     1 
14315 14328     1 
14315 14329     1 
14316 14318     1 
14316 14319     1 
14316 14323     1 
14316 14326     1 
14316 14327     1 
14317 14326     1 
14317 14327     1 
14318 14320     1 
14318 14321     1 
14318 14322     1 
14318 14324     1 
14318 14325     1 
14319 14324     1 
14319 14325     1 
14320 14323     1 
14321 14323     1 
14322 14323     1 
14323 14325     1 
14325 14330     1 
14325 14331     1 
14325 14339     1 
14326 14328     1 
14326 14329     1 
14327 14332     1 
14327 14333     1 
14327 14334     1 
14327 14340     1 
14327 14341     1 
14328 14330     1 
14328 14331     1 
14328 14339     1 
14329 14335     1 
14329 14336     1 
14329 14342     1 
14329 14343     1 
14330 14332     1 
14330 14333     1 
14330 14334     1 
14330 14340     1 
14330 14341     1 
14331 14337     1 
14331 14338     1 
14331 14340     1 
14331 14341     1 
14332 14335     1 
14332 14336     1 
14332 14339     1 
14333 14335     1 
14333 14336     1 
14333 14339     1 
14334 14339     1 
14335 14337     1 
14335 14338     1 
14339 14344     1 
14339 14345     1 
14339 14351     1 
14340 14342     1 
14340 14343     1 
14341 14346     1 
14341 14347     1 
14341 14348     1 
14341 14352     1 
14341 14353     1 
14342 14344     1 
14342 14345     1 
14342 14351     1 
14343 14349     1 
14343 14350     1 
14343 14354     1 
14343 14355     1 
14344 14346     1 
14344 14347     1 
14344 14348     1 
14344 14352     1 
14344 14353     1 
14345 14352     1 
14345 14353     1 
14346 14349     1 
14346 14350     1 
14346 14351     1 
14347 14349     1 
14347 14350     1 
14347 14351     1 
14348 14351     1 
14351 14356     1 
14351 14357     1 
14351 14365     1 
14352 14354     1 
14352 14355     1 
14353 14358     1 
14353 14359     1 
14353 14360     1 
14353 14366     1 
14353 14367     1 
14354 14356     1 
14354 14357     1 
14354 14365     1 
14355 14361     1 
14355 14362     1 
14355 14368     1 
14355 14369     1 
14356 14358     1 
14356 14359     1 
14356 14360     1 
14356 14366     1 
14356 14367     1 
14357 14363     1 
14357 14364     1 
14357 14366     1 
14357 14367     1 
14358 14361     1 
14358 14362     1 
14358 14365     1 
14359 14361     1 
14359 14362     1 
14359 14365     1 
14360 14365     1 
14361 14363     1 
14361 14364     1 
14365 14370     1 
14365 14371     1 
14365 14379     1 
14366 14368     1 
14366 14369     1 
14367 14372     1 
14367 14373     1 
14367 14377     1 
14367 14380     1 
14367 14381     1 
14368 14370     1 
14368 14371     1 
14368 14379     1 
14369 14374     1 
14369 14375     1 
14369 14376     1 
14369 14378     1 
14369 14382     1 
14369 14383     1 
14370 14372     1 
14370 14373     1 
14370 14377     1 
14370 14380     1 
14370 14381     1 
14371 14380     1 
14371 14381     1 
14372 14374     1 
14372 14375     1 
14372 14376     1 
14372 14378     1 
14372 14379     1 
14373 14378     1 
14373 14379     1 
14374 14377     1 
14375 14377     1 
14376 14377     1 
14377 14379     1 
14379 14384     1 
14379 14385     1 
14379 14390     1 
14380 14382     1 
14380 14383     1 
14381 14386     1 
14381 14387     1 
14381 14388     1 
14381 14391     1 
14381 14392     1 
14382 14384     1 
14382 14385     1 
14382 14390     1 
14383 14389     1 
14383 14393     1 
14383 14394     1 
14384 14386     1 
14384 14387     1 
14384 14388     1 
14384 14391     1 
14384 14392     1 
14385 14391     1 
14385 14392     1 
14386 14389     1 
14386 14390     1 
14387 14389     1 
14387 14390     1 
14388 14390     1 
14390 14395     1 
14390 14396     1 
14390 14414     1 
14391 14393     1 
14391 14394     1 
14392 14397     1 
14392 14398     1 
14392 14399     1 
14392 14415     1 
14392 14416     1 
14393 14395     1 
14393 14396     1 
14393 14414     1 
14394 14400     1 
14394 14401     1 
14394 14402     1 
14394 14417     1 
14394 14418     1 
14395 14397     1 
14395 14398     1 
14395 14399     1 
14395 14415     1 
14395 14416     1 
14396 14403     1 
14396 14404     1 
14396 14405     1 
14396 14415     1 
14396 14416     1 
14397 14400     1 
14397 14401     1 
14397 14402     1 
14397 14414     1 
14398 14400     1 
14398 14401     1 
14398 14402     1 
14398 14414     1 
14399 14406     1 
14399 14407     1 
14399 14414     1 
14400 14403     1 
14400 14404     1 
14400 14405     1 
14401 14403     1 
14401 14404     1 
14401 14405     1 
14402 14408     1 
14402 14411     1 
14403 14406     1 
14403 14407     1 
14404 14406     1 
14404 14407     1 
14405 14409     1 
14405 14410     1 
14405 14412     1 
14405 14413     1 
14406 14408     1 
14406 14411     1 
14408 14412     1 
14408 14413     1 
14409 14411     1 
14410 14411     1 
14414 14419     1 
14414 14420     1 
14414 14435     1 
14415 14417     1 
14415 14418     1 
14416 14421     1 
14416 14422     1 
14416 14423     1 
14416 14436     1 
14416 14437     1 
14417 14419     1 
14417 14420     1 
14417 14435     1 
14418 14424     1 
14418 14433     1 
14418 14438     1 
14418 14439     1 
14419 14421     1 
14419 14422     1 
14419 14423     1 
14419 14436     1 
14419 14437     1 
14420 14425     1 
14420 14426     1 
14420 14431     1 
14420 14434     1 
14420 14436     1 
14420 14437     1 
14421 14424     1 
14421 14433     1 
14421 14435     1 
14422 14424     1 
14422 14433     1 
14422 14435     1 
14423 14427     1 
14423 14428     1 
14423 14432     1 
14423 14435     1 
14424 14429     1 
14424 14431     1 
14424 14434     1 
14425 14427     1 
14425 14428     1 
14425 14433     1 
14426 14430     1 
14426 14432     1 
14426 14433     1 
14427 14429     1 
14427 14431     1 
14428 14434     1 
14429 14432     1 
14429 14433     1 
14430 14431     1 
14432 14434     1 
14435 14440     1 
14435 14441     1 
14435 14459     1 
14436 14438     1 
14436 14439     1 
14437 14442     1 
14437 14443     1 
14437 14444     1 
14437 14460     1 
14437 14461     1 
14438 14440     1 
14438 14441     1 
14438 14459     1 
14439 14445     1 
14439 14458     1 
14439 14462     1 
14439 14463     1 
14440 14442     1 
14440 14443     1 
14440 14444     1 
14440 14460     1 
14440 14461     1 
14441 14446     1 
14441 14447     1 
14441 14449     1 
14441 14456     1 
14441 14460     1 
14441 14461     1 
14442 14445     1 
14442 14458     1 
14442 14459     1 
14443 14445     1 
14443 14458     1 
14443 14459     1 
14444 14448     1 
14444 14450     1 
14444 14454     1 
14444 14457     1 
14444 14459     1 
14445 14450     1 
14445 14456     1 
14446 14448     1 
14446 14449     1 
14446 14458     1 
14447 14451     1 
14447 14452     1 
14447 14456     1 
14448 14450     1 
14448 14458     1 
14449 14453     1 
14449 14454     1 
14449 14457     1 
14450 14455     1 
14450 14456     1 
14451 14453     1 
14451 14454     1 
14451 14458     1 
14452 14457     1 
14452 14458     1 
14453 14455     1 
14453 14456     1 
14455 14457     1 
14455 14458     1 
14459 14464     1 
14459 14465     1 
14459 14474     1 
14460 14462     1 
14460 14463     1 
14461 14466     1 
14461 14467     1 
14461 14468     1 
14461 14475     1 
14461 14476     1 
14462 14464     1 
14462 14465     1 
14462 14474     1 
14463 14469     1 
14463 14470     1 
14463 14471     1 
14463 14477     1 
14463 14486     1 
14464 14466     1 
14464 14467     1 
14464 14468     1 
14464 14475     1 
14464 14476     1 
14465 14472     1 
14465 14473     1 
14465 14475     1 
14465 14476     1 
14466 14469     1 
14466 14470     1 
14466 14471     1 
14466 14474     1 
14467 14469     1 
14467 14470     1 
14467 14471     1 
14467 14474     1 
14468 14474     1 
14469 14472     1 
14469 14473     1 
14470 14472     1 
14470 14473     1 
14474 14478     1 
14474 14479     1 
14474 14480     1 
14474 14483     1 
14474 14487     1 
14474 14488     1 
14475 14477     1 
14475 14486     1 
14476 14481     1 
14476 14482     1 
14476 14484     1 
14476 14485     1 
14476 14489     1 
14476 14490     1 
14477 14484     1 
14477 14485     1 
14477 14487     1 
14477 14488     1 
14478 14481     1 
14478 14482     1 
14478 14483     1 
14478 14486     1 
14479 14481     1 
14479 14482     1 
14479 14483     1 
14479 14486     1 
14480 14487     1 
14480 14488     1 
14481 14484     1 
14481 14485     1 
14481 14486     1 
14482 14484     1 
14482 14485     1 
14482 14486     1 
14483 14489     1 
14483 14490     1 
14484 14487     1 
14484 14488     1 
14485 14487     1 
14485 14488     1 
14486 14491     1 
14486 14492     1 
14487 14489     1 
14487 14490     1 
14488 14493     1 
14488 14494     1 
14488 14503     1 
14489 14491     1 
14489 14492     1 
14490 14495     1 
14490 14496     1 
14490 14497     1 
14490 14504     1 
14490 14505     1 
14491 14493     1 
14491 14494     1 
14491 14503     1 
14492 14498     1 
14492 14499     1 
14492 14500     1 
14492 14506     1 
14492 14507     1 
14493 14495     1 
14493 14496     1 
14493 14497     1 
14493 14504     1 
14493 14505     1 
14494 14501     1 
14494 14502     1 
14494 14504     1 
14494 14505     1 
14495 14498     1 
14495 14499     1 
14495 14500     1 
14495 14503     1 
14496 14498     1 
14496 14499     1 
14496 14500     1 
14496 14503     1 
14497 14503     1 
14498 14501     1 
14498 14502     1 
14499 14501     1 
14499 14502     1 
14503 14508     1 
14503 14509     1 
14503 14523     1 
14504 14506     1 
14504 14507     1 
14505 14510     1 
14505 14511     1 
14505 14512     1 
14505 14524     1 
14505 14525     1 
14506 14508     1 
14506 14509     1 
14506 14523     1 
14507 14513     1 
14507 14521     1 
14507 14526     1 
14507 14527     1 
14508 14510     1 
14508 14511     1 
14508 14512     1 
14508 14524     1 
14508 14525     1 
14509 14514     1 
14509 14515     1 
14509 14519     1 
14509 14522     1 
14509 14524     1 
14509 14525     1 
14510 14513     1 
14510 14521     1 
14510 14523     1 
14511 14513     1 
14511 14521     1 
14511 14523     1 
14512 14516     1 
14512 14517     1 
14512 14520     1 
14512 14523     1 
14513 14518     1 
14513 14519     1 
14513 14522     1 
14514 14516     1 
14514 14517     1 
14514 14521     1 
14515 14520     1 
14515 14521     1 
14516 14518     1 
14516 14519     1 
14517 14522     1 
14518 14520     1 
14518 14521     1 
14520 14522     1 
14523 14528     1 
14523 14529     1 
14523 14544     1 
14524 14526     1 
14524 14527     1 
14525 14530     1 
14525 14531     1 
14525 14532     1 
14525 14545     1 
14525 14546     1 
14526 14528     1 
14526 14529     1 
14526 14544     1 
14527 14533     1 
14527 14542     1 
14527 14547     1 
14527 14548     1 
14528 14530     1 
14528 14531     1 
14528 14532     1 
14528 14545     1 
14528 14546     1 
14529 14534     1 
14529 14535     1 
14529 14540     1 
14529 14543     1 
14529 14545     1 
14529 14546     1 
14530 14533     1 
14530 14542     1 
14530 14544     1 
14531 14533     1 
14531 14542     1 
14531 14544     1 
14532 14536     1 
14532 14537     1 
14532 14541     1 
14532 14544     1 
14533 14538     1 
14533 14540     1 
14533 14543     1 
14534 14536     1 
14534 14537     1 
14534 14542     1 
14535 14539     1 
14535 14541     1 
14535 14542     1 
14536 14538     1 
14536 14540     1 
14537 14543     1 
14538 14541     1 
14538 14542     1 
14539 14540     1 
14541 14543     1 
14544 14549     1 
14544 14550     1 
14544 14559     1 
14545 14547     1 
14545 14548     1 
14546 14551     1 
14546 14552     1 
14546 14553     1 
14546 14560     1 
14546 14561     1 
14547 14549     1 
14547 14550     1 
14547 14559     1 
14548 14554     1 
14548 14555     1 
14548 14556     1 
14548 14562     1 
14548 14563     1 
14549 14551     1 
14549 14552     1 
14549 14553     1 
14549 14560     1 
14549 14561     1 
14550 14557     1 
14550 14558     1 
14550 14560     1 
14550 14561     1 
14551 14554     1 
14551 14555     1 
14551 14556     1 
14551 14559     1 
14552 14554     1 
14552 14555     1 
14552 14556     1 
14552 14559     1 
14553 14559     1 
14554 14557     1 
14554 14558     1 
14555 14557     1 
14555 14558     1 
14559 14564     1 
14559 14565     1 
14559 14569     1 
14560 14562     1 
14560 14563     1 
14561 14566     1 
14561 14567     1 
14561 14568     1 
14561 14570     1 
14561 14571     1 
14562 14564     1 
14562 14565     1 
14562 14569     1 
14563 14572     1 
14563 14573     1 
14564 14566     1 
14564 14567     1 
14564 14568     1 
14564 14570     1 
14564 14571     1 
14565 14570     1 
14565 14571     1 
14566 14569     1 
14567 14569     1 
14568 14569     1 
14569 14574     1 
14569 14575     1 
14569 14586     1 
14570 14572     1 
14570 14573     1 
14571 14576     1 
14571 14577     1 
14571 14578     1 
14571 14587     1 
14571 14588     1 
14572 14574     1 
14572 14575     1 
14572 14586     1 
14573 14579     1 
14573 14580     1 
14573 14581     1 
14573 14589     1 
14573 14590     1 
14574 14576     1 
14574 14577     1 
14574 14578     1 
14574 14587     1 
14574 14588     1 
14575 14582     1 
14575 14587     1 
14575 14588     1 
14576 14579     1 
14576 14580     1 
14576 14581     1 
14576 14586     1 
14577 14579     1 
14577 14580     1 
14577 14581     1 
14577 14586     1 
14578 14583     1 
14578 14584     1 
14578 14585     1 
14578 14586     1 
14579 14582     1 
14580 14582     1 
14586 14591     1 
14586 14592     1 
14586 14607     1 
14587 14589     1 
14587 14590     1 
14588 14593     1 
14588 14594     1 
14588 14595     1 
14588 14608     1 
14588 14609     1 
14589 14591     1 
14589 14592     1 
14589 14607     1 
14590 14596     1 
14590 14605     1 
14590 14610     1 
14590 14611     1 
14591 14593     1 
14591 14594     1 
14591 14595     1 
14591 14608     1 
14591 14609     1 
14592 14597     1 
14592 14598     1 
14592 14603     1 
14592 14606     1 
14592 14608     1 
14592 14609     1 
14593 14596     1 
14593 14605     1 
14593 14607     1 
14594 14596     1 
14594 14605     1 
14594 14607     1 
14595 14599     1 
14595 14600     1 
14595 14604     1 
14595 14607     1 
14596 14601     1 
14596 14603     1 
14596 14606     1 
14597 14599     1 
14597 14600     1 
14597 14605     1 
14598 14602     1 
14598 14604     1 
14598 14605     1 
14599 14601     1 
14599 14603     1 
14600 14606     1 
14601 14604     1 
14601 14605     1 
14602 14603     1 
14604 14606     1 
14607 14612     1 
14607 14613     1 
14607 14621     1 
14608 14610     1 
14608 14611     1 
14609 14614     1 
14609 14615     1 
14609 14619     1 
14609 14622     1 
14609 14623     1 
14610 14612     1 
14610 14613     1 
14610 14621     1 
14611 14616     1 
14611 14617     1 
14611 14618     1 
14611 14620     1 
14611 14624     1 
14611 14633     1 
14612 14614     1 
14612 14615     1 
14612 14619     1 
14612 14622     1 
14612 14623     1 
14613 14622     1 
14613 14623     1 
14614 14616     1 
14614 14617     1 
14614 14618     1 
14614 14620     1 
14614 14621     1 
14615 14620     1 
14615 14621     1 
14616 14619     1 
14617 14619     1 
14618 14619     1 
14619 14621     1 
14621 14625     1 
14621 14626     1 
14621 14627     1 
14621 14630     1 
14621 14634     1 
14621 14635     1 
14622 14624     1 
14622 14633     1 
14623 14628     1 
14623 14629     1 
14623 14631     1 
14623 14632     1 
14623 14636     1 
14623 14637     1 
14624 14631     1 
14624 14632     1 
14624 14634     1 
14624 14635     1 
14625 14628     1 
14625 14629     1 
14625 14630     1 
14625 14633     1 
14626 14628     1 
14626 14629     1 
14626 14630     1 
14626 14633     1 
14627 14634     1 
14627 14635     1 
14628 14631     1 
14628 14632     1 
14628 14633     1 
14629 14631     1 
14629 14632     1 
14629 14633     1 
14630 14636     1 
14630 14637     1 
14631 14634     1 
14631 14635     1 
14632 14634     1 
14632 14635     1 
14633 14638     1 
14633 14639     1 
14634 14636     1 
14634 14637     1 
14635 14640     1 
14635 14641     1 
14635 14652     1 
14636 14638     1 
14636 14639     1 
14637 14642     1 
14637 14643     1 
14637 14644     1 
14637 14653     1 
14637 14654     1 
14638 14640     1 
14638 14641     1 
14638 14652     1 
14639 14645     1 
14639 14650     1 
14639 14655     1 
14639 14656     1 
14640 14642     1 
14640 14643     1 
14640 14644     1 
14640 14653     1 
14640 14654     1 
14641 14646     1 
14641 14647     1 
14641 14649     1 
14641 14651     1 
14641 14653     1 
14641 14654     1 
14642 14645     1 
14642 14650     1 
14642 14652     1 
14643 14645     1 
14643 14650     1 
14643 14652     1 
14644 14648     1 
14644 14652     1 
14645 14651     1 
14646 14648     1 
14646 14649     1 
14646 14650     1 
14647 14651     1 
14648 14650     1 
14652 14657     1 
14652 14658     1 
14652 14666     1 
14653 14655     1 
14653 14656     1 
14654 14659     1 
14654 14660     1 
14654 14664     1 
14654 14667     1 
14654 14668     1 
14655 14657     1 
14655 14658     1 
14655 14666     1 
14656 14661     1 
14656 14662     1 
14656 14663     1 
14656 14665     1 
14657 14659     1 
14657 14660     1 
14657 14664     1 
14657 14667     1 
14657 14668     1 
14658 14667     1 
14658 14668     1 
14659 14661     1 
14659 14662     1 
14659 14663     1 
14659 14665     1 
14659 14666     1 
14660 14665     1 
14660 14666     1 
14661 14664     1 
14662 14664     1 
14663 14664     1 
14664 14666     1 

[ angles ]
;  ai    aj    ak funct            c0            c1            c2            c3
    2     1     3     1 
    2     1     4     1 
    2     1     5     1 
    3     1     4     1 
    3     1     5     1 
    4     1     5     1 
    1     5     6     1 
    1     5     7     1 
    1     5    11     1 
    6     5     7     1 
    6     5    11     1 
    7     5    11     1 
    5     7     8     1 
    5     7     9     1 
    5     7    10     1 
    8     7     9     1 
    8     7    10     1 
    9     7    10     1 
    5    11    12     1 
    5    11    13     1 
   12    11    13     1 
   11    13    14     1 
   11    13    15     1 
   14    13    15     1 
   13    15    16     1 
   13    15    17     1 
   13    15    28     1 
   16    15    17     1 
   16    15    28     1 
   17    15    28     1 
   15    17    18     1 
   15    17    19     1 
   15    17    20     1 
   18    17    19     1 
   18    17    20     1 
   19    17    20     1 
   17    20    21     1 
   17    20    22     1 
   17    20    23     1 
   21    20    22     1 
   21    20    23     1 
   22    20    23     1 
   20    23    24     1 
   20    23    25     1 
   24    23    25     1 
   23    25    26     1 
   23    25    27     1 
   26    25    27     1 
   15    28    29     1 
   15    28    30     1 
   29    28    30     1 
   28    30    31     1 
   28    30    32     1 
   31    30    32     1 
   30    32    33     1 
   30    32    34     1 
   30    32    39     1 
   33    32    34     1 
   33    32    39     1 
   34    32    39     1 
   32    34    35     1 
   32    34    36     1 
   32    34    37     1 
   35    34    36     1 
   35    34    37     1 
   36    34    37     1 
   34    37    38     1 
   32    39    40     1 
   32    39    41     1 
   40    39    41     1 
   39    41    42     1 
   39    41    43     1 
   42    41    43     1 
   41    43    44     1 
   41    43    45     1 
   41    43    59     1 
   44    43    45     1 
   44    43    59     1 
   45    43    59     1 
   43    45    46     1 
   43    45    47     1 
   43    45    48     1 
   46    45    47     1 
   46    45    48     1 
   47    45    48     1 
   45    48    49     1 
   45    48    57     1 
   49    48    57     1 
   48    49    50     1 
   48    49    51     1 
   50    49    51     1 
   49    51    52     1 
   49    51    53     1 
   52    51    53     1 
   51    53    54     1 
   51    53    55     1 
   54    53    55     1 
   53    55    56     1 
   53    55    57     1 
   56    55    57     1 
   48    57    55     1 
   48    57    58     1 
   55    57    58     1 
   43    59    60     1 
   43    59    61     1 
   60    59    61     1 
   59    61    62     1 
   59    61    63     1 
   62    61    63     1 
   61    63    64     1 
   61    63    65     1 
   61    63    78     1 
   64    63    65     1 
   64    63    78     1 
   65    63    78     1 
   63    65    66     1 
   63    65    67     1 
   63    65    68     1 
   66    65    67     1 
   66    65    68     1 
   67    65    68     1 
   65    68    69     1 
   65    68    70     1 
   65    68    74     1 
   69    68    70     1 
   69    68    74     1 
   70    68    74     1 
   68    70    71     1 
   68    70    72     1 
   68    70    73     1 
   71    70    72     1 
   71    70    73     1 
   72    70    73     1 
   68    74    75     1 
   68    74    76     1 
   68    74    77     1 
   75    74    76     1 
   75    74    77     1 
   76    74    77     1 
   63    78    79     1 
   63    78    80     1 
   79    78    80     1 
   78    80    81     1 
   78    80    82     1 
   81    80    82     1 
   80    82    83     1 
   80    82    84     1 
   80    82    92     1 
   83    82    84     1 
   83    82    92     1 
   84    82    92     1 
   82    84    85     1 
   82    84    86     1 
   82    84    87     1 
   85    84    86     1 
   85    84    87     1 
   86    84    87     1 
   84    87    88     1 
   84    87    89     1 
   88    87    89     1 
   87    89    90     1 
   87    89    91     1 
   90    89    91     1 
   82    92    93     1 
   82    92    94     1 
   93    92    94     1 
   92    94    95     1 
   92    94    96     1 
   95    94    96     1 
   94    96    97     1 
   94    96    98     1 
   94    96   116     1 
   97    96    98     1 
   97    96   116     1 
   98    96   116     1 
   96    98    99     1 
   96    98   100     1 
   96    98   101     1 
   99    98   100     1 
   99    98   101     1 
  100    98   101     1 
   98   101   102     1 
   98   101   103     1 
   98   101   104     1 
  102   101   103     1 
  102   101   104     1 
  103   101   104     1 
  101   104   105     1 
  101   104   106     1 
  101   104   107     1 
  105   104   106     1 
  105   104   107     1 
  106   104   107     1 
  104   107   108     1 
  104   107   109     1 
  108   107   109     1 
  107   109   110     1 
  107   109   113     1 
  110   109   113     1 
  109   110   111     1 
  109   110   112     1 
  111   110   112     1 
  109   113   114     1 
  109   113   115     1 
  114   113   115     1 
   96   116   117     1 
   96   116   118     1 
  117   116   118     1 
  116   118   119     1 
  116   118   120     1 
  119   118   120     1 
  118   120   121     1 
  118   120   122     1 
  118   120   132     1 
  121   120   122     1 
  121   120   132     1 
  122   120   132     1 
  120   122   123     1 
  120   122   124     1 
  120   122   128     1 
  123   122   124     1 
  123   122   128     1 
  124   122   128     1 
  122   124   125     1 
  122   124   126     1 
  122   124   127     1 
  125   124   126     1 
  125   124   127     1 
  126   124   127     1 
  122   128   129     1 
  122   128   130     1 
  122   128   131     1 
  129   128   130     1 
  129   128   131     1 
  130   128   131     1 
  120   132   133     1 
  120   132   134     1 
  133   132   134     1 
  132   134   135     1 
  132   134   136     1 
  135   134   136     1 
  134   136   137     1 
  134   136   138     1 
  134   136   143     1 
  137   136   138     1 
  137   136   143     1 
  138   136   143     1 
  136   138   139     1 
  136   138   140     1 
  136   138   141     1 
  139   138   140     1 
  139   138   141     1 
  140   138   141     1 
  138   141   142     1 
  136   143   144     1 
  136   143   145     1 
  144   143   145     1 
  143   145   146     1 
  143   145   147     1 
  146   145   147     1 
  145   147   148     1 
  145   147   149     1 
  145   147   150     1 
  148   147   149     1 
  148   147   150     1 
  149   147   150     1 
  147   150   151     1 
  147   150   152     1 
  151   150   152     1 
  150   152   153     1 
  150   152   154     1 
  153   152   154     1 
  152   154   155     1 
  152   154   156     1 
  152   154   166     1 
  155   154   156     1 
  155   154   166     1 
  156   154   166     1 
  154   156   157     1 
  154   156   158     1 
  154   156   162     1 
  157   156   158     1 
  157   156   162     1 
  158   156   162     1 
  156   158   159     1 
  156   158   160     1 
  156   158   161     1 
  159   158   160     1 
  159   158   161     1 
  160   158   161     1 
  156   162   163     1 
  156   162   164     1 
  156   162   165     1 
  163   162   164     1 
  163   162   165     1 
  164   162   165     1 
  154   166   167     1 
  154   166   168     1 
  167   166   168     1 
  166   168   169     1 
  166   168   170     1 
  169   168   170     1 
  168   170   171     1 
  168   170   172     1 
  168   170   177     1 
  171   170   172     1 
  171   170   177     1 
  172   170   177     1 
  170   172   173     1 
  170   172   174     1 
  170   172   175     1 
  173   172   174     1 
  173   172   175     1 
  174   172   175     1 
  172   175   176     1 
  170   177   178     1 
  170   177   179     1 
  178   177   179     1 
  177   179   180     1 
  177   179   181     1 
  180   179   181     1 
  179   181   182     1 
  179   181   183     1 
  179   181   187     1 
  182   181   183     1 
  182   181   187     1 
  183   181   187     1 
  181   183   184     1 
  181   183   185     1 
  181   183   186     1 
  184   183   185     1 
  184   183   186     1 
  185   183   186     1 
  181   187   188     1 
  181   187   189     1 
  188   187   189     1 
  187   189   190     1 
  187   189   191     1 
  190   189   191     1 
  189   191   192     1 
  189   191   193     1 
  189   191   197     1 
  192   191   193     1 
  192   191   197     1 
  193   191   197     1 
  191   193   194     1 
  191   193   195     1 
  191   193   196     1 
  194   193   195     1 
  194   193   196     1 
  195   193   196     1 
  191   197   198     1 
  191   197   199     1 
  198   197   199     1 
  197   199   200     1 
  197   199   201     1 
  200   199   201     1 
  199   201   202     1 
  199   201   203     1 
  199   201   221     1 
  202   201   203     1 
  202   201   221     1 
  203   201   221     1 
  201   203   204     1 
  201   203   205     1 
  201   203   206     1 
  204   203   205     1 
  204   203   206     1 
  205   203   206     1 
  203   206   207     1 
  203   206   208     1 
  203   206   209     1 
  207   206   208     1 
  207   206   209     1 
  208   206   209     1 
  206   209   210     1 
  206   209   211     1 
  206   209   212     1 
  210   209   211     1 
  210   209   212     1 
  211   209   212     1 
  209   212   213     1 
  209   212   214     1 
  213   212   214     1 
  212   214   215     1 
  212   214   218     1 
  215   214   218     1 
  214   215   216     1 
  214   215   217     1 
  216   215   217     1 
  214   218   219     1 
  214   218   220     1 
  219   218   220     1 
  201   221   222     1 
  201   221   223     1 
  222   221   223     1 
  221   223   224     1 
  221   223   225     1 
  224   223   225     1 
  223   225   226     1 
  223   225   227     1 
  223   225   240     1 
  226   225   227     1 
  226   225   240     1 
  227   225   240     1 
  225   227   228     1 
  225   227   229     1 
  225   227   230     1 
  228   227   229     1 
  228   227   230     1 
  229   227   230     1 
  227   230   231     1 
  227   230   232     1 
  227   230   236     1 
  231   230   232     1 
  231   230   236     1 
  232   230   236     1 
  230   232   233     1 
  230   232   234     1 
  230   232   235     1 
  233   232   234     1 
  233   232   235     1 
  234   232   235     1 
  230   236   237     1 
  230   236   238     1 
  230   236   239     1 
  237   236   238     1 
  237   236   239     1 
  238   236   239     1 
  225   240   241     1 
  225   240   242     1 
  241   240   242     1 
  240   242   243     1 
  240   242   244     1 
  243   242   244     1 
  242   244   245     1 
  242   244   246     1 
  242   244   254     1 
  245   244   246     1 
  245   244   254     1 
  246   244   254     1 
  244   246   247     1 
  244   246   248     1 
  244   246   252     1 
  247   246   248     1 
  247   246   252     1 
  248   246   252     1 
  246   248   249     1 
  246   248   250     1 
  246   248   251     1 
  249   248   250     1 
  249   248   251     1 
  250   248   251     1 
  246   252   253     1 
  244   254   255     1 
  244   254   256     1 
  255   254   256     1 
  254   256   257     1 
  254   256   266     1 
  257   256   266     1 
  256   257   258     1 
  256   257   259     1 
  256   257   260     1 
  258   257   259     1 
  258   257   260     1 
  259   257   260     1 
  257   260   261     1 
  257   260   262     1 
  257   260   263     1 
  261   260   262     1 
  261   260   263     1 
  262   260   263     1 
  260   263   264     1 
  260   263   265     1 
  260   263   266     1 
  264   263   265     1 
  264   263   266     1 
  265   263   266     1 
  256   266   263     1 
  256   266   267     1 
  256   266   268     1 
  263   266   267     1 
  263   266   268     1 
  267   266   268     1 
  266   268   269     1 
  266   268   270     1 
  269   268   270     1 
  268   270   271     1 
  268   270   272     1 
  271   270   272     1 
  270   272   273     1 
  270   272   274     1 
  270   272   279     1 
  273   272   274     1 
  273   272   279     1 
  274   272   279     1 
  272   274   275     1 
  272   274   276     1 
  272   274   277     1 
  275   274   276     1 
  275   274   277     1 
  276   274   277     1 
  274   277   278     1 
  272   279   280     1 
  272   279   281     1 
  280   279   281     1 
  279   281   282     1 
  279   281   283     1 
  282   281   283     1 
  281   283   284     1 
  281   283   285     1 
  281   283   286     1 
  284   283   285     1 
  284   283   286     1 
  285   283   286     1 
  283   286   287     1 
  283   286   288     1 
  287   286   288     1 
  286   288   289     1 
  286   288   290     1 
  289   288   290     1 
  288   290   291     1 
  288   290   292     1 
  288   290   300     1 
  291   290   292     1 
  291   290   300     1 
  292   290   300     1 
  290   292   293     1 
  290   292   294     1 
  290   292   298     1 
  293   292   294     1 
  293   292   298     1 
  294   292   298     1 
  292   294   295     1 
  292   294   296     1 
  292   294   297     1 
  295   294   296     1 
  295   294   297     1 
  296   294   297     1 
  292   298   299     1 
  290   300   301     1 
  290   300   302     1 
  301   300   302     1 
  300   302   303     1 
  300   302   304     1 
  303   302   304     1 
  302   304   305     1 
  302   304   306     1 
  302   304   307     1 
  305   304   306     1 
  305   304   307     1 
  306   304   307     1 
  304   307   308     1 
  304   307   309     1 
  308   307   309     1 
  307   309   310     1 
  307   309   311     1 
  310   309   311     1 
  309   311   312     1 
  309   311   313     1 
  309   311   321     1 
  312   311   313     1 
  312   311   321     1 
  313   311   321     1 
  311   313   314     1 
  311   313   315     1 
  311   313   319     1 
  314   313   315     1 
  314   313   319     1 
  315   313   319     1 
  313   315   316     1 
  313   315   317     1 
  313   315   318     1 
  316   315   317     1 
  316   315   318     1 
  317   315   318     1 
  313   319   320     1 
  311   321   322     1 
  311   321   323     1 
  322   321   323     1 
  321   323   324     1 
  321   323   325     1 
  324   323   325     1 
  323   325   326     1 
  323   325   327     1 
  323   325   332     1 
  326   325   327     1 
  326   325   332     1 
  327   325   332     1 
  325   327   328     1 
  325   327   329     1 
  325   327   330     1 
  328   327   329     1 
  328   327   330     1 
  329   327   330     1 
  327   330   331     1 
  325   332   333     1 
  325   332   334     1 
  333   332   334     1 
  332   334   335     1 
  332   334   336     1 
  335   334   336     1 
  334   336   337     1 
  334   336   338     1 
  334   336   346     1 
  337   336   338     1 
  337   336   346     1 
  338   336   346     1 
  336   338   339     1 
  336   338   340     1 
  336   338   344     1 
  339   338   340     1 
  339   338   344     1 
  340   338   344     1 
  338   340   341     1 
  338   340   342     1 
  338   340   343     1 
  341   340   342     1 
  341   340   343     1 
  342   340   343     1 
  338   344   345     1 
  336   346   347     1 
  336   346   348     1 
  347   346   348     1 
  346   348   349     1 
  346   348   350     1 
  349   348   350     1 
  348   350   351     1 
  348   350   352     1 
  348   350   358     1 
  351   350   352     1 
  351   350   358     1 
  352   350   358     1 
  350   352   353     1 
  350   352   354     1 
  350   352   355     1 
  353   352   354     1 
  353   352   355     1 
  354   352   355     1 
  352   355   356     1 
  352   355   357     1 
  356   355   357     1 
  350   358   359     1 
  350   358   360     1 
  359   358   360     1 
  358   360   361     1 
  358   360   362     1 
  361   360   362     1 
  360   362   363     1 
  360   362   364     1 
  360   362   374     1 
  363   362   364     1 
  363   362   374     1 
  364   362   374     1 
  362   364   365     1 
  362   364   366     1 
  362   364   370     1 
  365   364   366     1 
  365   364   370     1 
  366   364   370     1 
  364   366   367     1 
  364   366   368     1 
  364   366   369     1 
  367   366   368     1 
  367   366   369     1 
  368   366   369     1 
  364   370   371     1 
  364   370   372     1 
  364   370   373     1 
  371   370   372     1 
  371   370   373     1 
  372   370   373     1 
  362   374   375     1 
  362   374   376     1 
  375   374   376     1 
  374   376   377     1 
  374   376   378     1 
  377   376   378     1 
  376   378   379     1 
  376   378   380     1 
  376   378   390     1 
  379   378   380     1 
  379   378   390     1 
  380   378   390     1 
  378   380   381     1 
  378   380   382     1 
  378   380   386     1 
  381   380   382     1 
  381   380   386     1 
  382   380   386     1 
  380   382   383     1 
  380   382   384     1 
  380   382   385     1 
  383   382   384     1 
  383   382   385     1 
  384   382   385     1 
  380   386   387     1 
  380   386   388     1 
  380   386   389     1 
  387   386   388     1 
  387   386   389     1 
  388   386   389     1 
  378   390   391     1 
  378   390   392     1 
  391   390   392     1 
  390   392   393     1 
  390   392   394     1 
  393   392   394     1 
  392   394   395     1 
  392   394   396     1 
  392   394   411     1 
  395   394   396     1 
  395   394   411     1 
  396   394   411     1 
  394   396   397     1 
  394   396   398     1 
  394   396   399     1 
  397   396   398     1 
  397   396   399     1 
  398   396   399     1 
  396   399   400     1 
  396   399   409     1 
  400   399   409     1 
  399   400   401     1 
  399   400   402     1 
  401   400   402     1 
  400   402   403     1 
  400   402   404     1 
  403   402   404     1 
  402   404   405     1 
  402   404   407     1 
  405   404   407     1 
  404   405   406     1 
  404   407   408     1 
  404   407   409     1 
  408   407   409     1 
  399   409   407     1 
  399   409   410     1 
  407   409   410     1 
  394   411   412     1 
  394   411   413     1 
  412   411   413     1 
  411   413   414     1 
  411   413   415     1 
  414   413   415     1 
  413   415   416     1 
  413   415   417     1 
  413   415   435     1 
  416   415   417     1 
  416   415   435     1 
  417   415   435     1 
  415   417   418     1 
  415   417   419     1 
  415   417   420     1 
  418   417   419     1 
  418   417   420     1 
  419   417   420     1 
  417   420   421     1 
  417   420   422     1 
  417   420   423     1 
  421   420   422     1 
  421   420   423     1 
  422   420   423     1 
  420   423   424     1 
  420   423   425     1 
  420   423   426     1 
  424   423   425     1 
  424   423   426     1 
  425   423   426     1 
  423   426   427     1 
  423   426   428     1 
  427   426   428     1 
  426   428   429     1 
  426   428   432     1 
  429   428   432     1 
  428   429   430     1 
  428   429   431     1 
  430   429   431     1 
  428   432   433     1 
  428   432   434     1 
  433   432   434     1 
  415   435   436     1 
  415   435   437     1 
  436   435   437     1 
  435   437   438     1 
  435   437   439     1 
  438   437   439     1 
  437   439   440     1 
  437   439   441     1 
  437   439   445     1 
  440   439   441     1 
  440   439   445     1 
  441   439   445     1 
  439   441   442     1 
  439   441   443     1 
  439   441   444     1 
  442   441   443     1 
  442   441   444     1 
  443   441   444     1 
  439   445   446     1 
  439   445   447     1 
  446   445   447     1 
  445   447   448     1 
  445   447   449     1 
  448   447   449     1 
  447   449   450     1 
  447   449   451     1 
  447   449   465     1 
  450   449   451     1 
  450   449   465     1 
  451   449   465     1 
  449   451   452     1 
  449   451   453     1 
  449   451   454     1 
  452   451   453     1 
  452   451   454     1 
  453   451   454     1 
  451   454   455     1 
  451   454   463     1 
  455   454   463     1 
  454   455   456     1 
  454   455   457     1 
  456   455   457     1 
  455   457   458     1 
  455   457   459     1 
  458   457   459     1 
  457   459   460     1 
  457   459   461     1 
  460   459   461     1 
  459   461   462     1 
  459   461   463     1 
  462   461   463     1 
  454   463   461     1 
  454   463   464     1 
  461   463   464     1 
  449   465   466     1 
  449   465   467     1 
  466   465   467     1 
  465   467   468     1 
  465   467   469     1 
  468   467   469     1 
  467   469   470     1 
  467   469   471     1 
  467   469   477     1 
  470   469   471     1 
  470   469   477     1 
  471   469   477     1 
  469   471   472     1 
  469   471   473     1 
  469   471   474     1 
  472   471   473     1 
  472   471   474     1 
  473   471   474     1 
  471   474   475     1 
  471   474   476     1 
  475   474   476     1 
  469   477   478     1 
  469   477   479     1 
  478   477   479     1 
  477   479   480     1 
  477   479   481     1 
  480   479   481     1 
  479   481   482     1 
  479   481   483     1 
  479   481   496     1 
  482   481   483     1 
  482   481   496     1 
  483   481   496     1 
  481   483   484     1 
  481   483   485     1 
  481   483   489     1 
  484   483   485     1 
  484   483   489     1 
  485   483   489     1 
  483   485   486     1 
  483   485   487     1 
  483   485   488     1 
  486   485   487     1 
  486   485   488     1 
  487   485   488     1 
  483   489   490     1 
  483   489   491     1 
  483   489   492     1 
  490   489   491     1 
  490   489   492     1 
  491   489   492     1 
  489   492   493     1 
  489   492   494     1 
  489   492   495     1 
  493   492   494     1 
  493   492   495     1 
  494   492   495     1 
  481   496   497     1 
  481   496   498     1 
  497   496   498     1 
  496   498   499     1 
  496   498   500     1 
  499   498   500     1 
  498   500   501     1 
  498   500   502     1 
  498   500   517     1 
  501   500   502     1 
  501   500   517     1 
  502   500   517     1 
  500   502   503     1 
  500   502   504     1 
  500   502   505     1 
  503   502   504     1 
  503   502   505     1 
  504   502   505     1 
  502   505   506     1 
  502   505   515     1 
  506   505   515     1 
  505   506   507     1 
  505   506   508     1 
  507   506   508     1 
  506   508   509     1 
  506   508   510     1 
  509   508   510     1 
  508   510   511     1 
  508   510   513     1 
  511   510   513     1 
  510   511   512     1 
  510   513   514     1 
  510   513   515     1 
  514   513   515     1 
  505   515   513     1 
  505   515   516     1 
  513   515   516     1 
  500   517   518     1 
  500   517   519     1 
  518   517   519     1 
  517   519   520     1 
  517   519   521     1 
  520   519   521     1 
  519   521   522     1 
  519   521   523     1 
  519   521   531     1 
  522   521   523     1 
  522   521   531     1 
  523   521   531     1 
  521   523   524     1 
  521   523   525     1 
  521   523   526     1 
  524   523   525     1 
  524   523   526     1 
  525   523   526     1 
  523   526   527     1 
  523   526   528     1 
  527   526   528     1 
  526   528   529     1 
  526   528   530     1 
  529   528   530     1 
  521   531   532     1 
  521   531   533     1 
  532   531   533     1 
  531   533   534     1 
  531   533   535     1 
  534   533   535     1 
  533   535   536     1 
  533   535   537     1 
  533   535   543     1 
  536   535   537     1 
  536   535   543     1 
  537   535   543     1 
  535   537   538     1 
  535   537   539     1 
  535   537   540     1 
  538   537   539     1 
  538   537   540     1 
  539   537   540     1 
  537   540   541     1 
  537   540   542     1 
  541   540   542     1 
  535   543   544     1 
  535   543   545     1 
  544   543   545     1 
  543   545   546     1 
  543   545   547     1 
  546   545   547     1 
  545   547   548     1 
  545   547   549     1 
  545   547   565     1 
  548   547   549     1 
  548   547   565     1 
  549   547   565     1 
  547   549   550     1 
  547   549   551     1 
  547   549   552     1 
  550   549   551     1 
  550   549   552     1 
  551   549   552     1 
  549   552   553     1 
  549   552   554     1 
  549   552   555     1 
  553   552   554     1 
  553   552   555     1 
  554   552   555     1 
  552   555   556     1 
  552   555   557     1 
  552   555   558     1 
  556   555   557     1 
  556   555   558     1 
  557   555   558     1 
  555   558   559     1 
  555   558   560     1 
  555   558   561     1 
  559   558   560     1 
  559   558   561     1 
  560   558   561     1 
  558   561   562     1 
  558   561   563     1 
  558   561   564     1 
  562   561   563     1 
  562   561   564     1 
  563   561   564     1 
  547   565   566     1 
  547   565   567     1 
  566   565   567     1 
  565   567   568     1 
  565   567   569     1 
  568   567   569     1 
  567   569   570     1 
  567   569   571     1 
  567   569   581     1 
  570   569   571     1 
  570   569   581     1 
  571   569   581     1 
  569   571   572     1 
  569   571   573     1 
  569   571   577     1 
  572   571   573     1 
  572   571   577     1 
  573   571   577     1 
  571   573   574     1 
  571   573   575     1 
  571   573   576     1 
  574   573   575     1 
  574   573   576     1 
  575   573   576     1 
  571   577   578     1 
  571   577   579     1 
  571   577   580     1 
  578   577   579     1 
  578   577   580     1 
  579   577   580     1 
  569   581   582     1 
  569   581   583     1 
  582   581   583     1 
  581   583   584     1 
  581   583   585     1 
  584   583   585     1 
  583   585   586     1 
  583   585   587     1 
  583   585   591     1 
  586   585   587     1 
  586   585   591     1 
  587   585   591     1 
  585   587   588     1 
  585   587   589     1 
  585   587   590     1 
  588   587   589     1 
  588   587   590     1 
  589   587   590     1 
  585   591   592     1 
  585   591   593     1 
  592   591   593     1 
  591   593   594     1 
  591   593   595     1 
  594   593   595     1 
  593   595   596     1 
  593   595   597     1 
  593   595   598     1 
  596   595   597     1 
  596   595   598     1 
  597   595   598     1 
  595   598   599     1 
  595   598   600     1 
  599   598   600     1 
  598   600   601     1 
  598   600   602     1 
  601   600   602     1 
  600   602   603     1 
  600   602   604     1 
  600   602   618     1 
  603   602   604     1 
  603   602   618     1 
  604   602   618     1 
  602   604   605     1 
  602   604   606     1 
  602   604   607     1 
  605   604   606     1 
  605   604   607     1 
  606   604   607     1 
  604   607   608     1 
  604   607   616     1 
  608   607   616     1 
  607   608   609     1 
  607   608   610     1 
  609   608   610     1 
  608   610   611     1 
  608   610   612     1 
  611   610   612     1 
  610   612   613     1 
  610   612   614     1 
  613   612   614     1 
  612   614   615     1 
  612   614   616     1 
  615   614   616     1 
  607   616   614     1 
  607   616   617     1 
  614   616   617     1 
  602   618   619     1 
  602   618   620     1 
  619   618   620     1 
  618   620   621     1 
  618   620   622     1 
  621   620   622     1 
  620   622   623     1 
  620   622   624     1 
  620   622   628     1 
  623   622   624     1 
  623   622   628     1 
  624   622   628     1 
  622   624   625     1 
  622   624   626     1 
  622   624   627     1 
  625   624   626     1 
  625   624   627     1 
  626   624   627     1 
  622   628   629     1 
  622   628   630     1 
  629   628   630     1 
  628   630   631     1 
  628   630   632     1 
  631   630   632     1 
  630   632   633     1 
  630   632   634     1 
  630   632   650     1 
  633   632   634     1 
  633   632   650     1 
  634   632   650     1 
  632   634   635     1 
  632   634   636     1 
  632   634   637     1 
  635   634   636     1 
  635   634   637     1 
  636   634   637     1 
  634   637   638     1 
  634   637   639     1 
  634   637   640     1 
  638   637   639     1 
  638   637   640     1 
  639   637   640     1 
  637   640   641     1 
  637   640   642     1 
  637   640   643     1 
  641   640   642     1 
  641   640   643     1 
  642   640   643     1 
  640   643   644     1 
  640   643   645     1 
  640   643   646     1 
  644   643   645     1 
  644   643   646     1 
  645   643   646     1 
  643   646   647     1 
  643   646   648     1 
  643   646   649     1 
  647   646   648     1 
  647   646   649     1 
  648   646   649     1 
  632   650   651     1 
  632   650   652     1 
  651   650   652     1 
  650   652   653     1 
  650   652   654     1 
  653   652   654     1 
  652   654   655     1 
  652   654   656     1 
  652   654   670     1 
  655   654   656     1 
  655   654   670     1 
  656   654   670     1 
  654   656   657     1 
  654   656   658     1 
  654   656   659     1 
  657   656   658     1 
  657   656   659     1 
  658   656   659     1 
  656   659   660     1 
  656   659   668     1 
  660   659   668     1 
  659   660   661     1 
  659   660   662     1 
  661   660   662     1 
  660   662   663     1 
  660   662   664     1 
  663   662   664     1 
  662   664   665     1 
  662   664   666     1 
  665   664   666     1 
  664   666   667     1 
  664   666   668     1 
  667   666   668     1 
  659   668   666     1 
  659   668   669     1 
  666   668   669     1 
  654   670   671     1 
  654   670   672     1 
  671   670   672     1 
  670   672   673     1 
  670   672   674     1 
  673   672   674     1 
  672   674   675     1 
  672   674   676     1 
  672   674   689     1 
  675   674   676     1 
  675   674   689     1 
  676   674   689     1 
  674   676   677     1 
  674   676   678     1 
  674   676   679     1 
  677   676   678     1 
  677   676   679     1 
  678   676   679     1 
  676   679   680     1 
  676   679   681     1 
  676   679   685     1 
  680   679   681     1 
  680   679   685     1 
  681   679   685     1 
  679   681   682     1 
  679   681   683     1 
  679   681   684     1 
  682   681   683     1 
  682   681   684     1 
  683   681   684     1 
  679   685   686     1 
  679   685   687     1 
  679   685   688     1 
  686   685   687     1 
  686   685   688     1 
  687   685   688     1 
  674   689   690     1 
  674   689   691     1 
  690   689   691     1 
  689   691   692     1 
  689   691   693     1 
  692   691   693     1 
  691   693   694     1 
  691   693   695     1 
  691   693   711     1 
  694   693   695     1 
  694   693   711     1 
  695   693   711     1 
  693   695   696     1 
  693   695   697     1 
  693   695   698     1 
  696   695   697     1 
  696   695   698     1 
  697   695   698     1 
  695   698   699     1 
  695   698   700     1 
  695   698   701     1 
  699   698   700     1 
  699   698   701     1 
  700   698   701     1 
  698   701   702     1 
  698   701   703     1 
  698   701   704     1 
  702   701   703     1 
  702   701   704     1 
  703   701   704     1 
  701   704   705     1 
  701   704   706     1 
  701   704   707     1 
  705   704   706     1 
  705   704   707     1 
  706   704   707     1 
  704   707   708     1 
  704   707   709     1 
  704   707   710     1 
  708   707   709     1 
  708   707   710     1 
  709   707   710     1 
  693   711   712     1 
  693   711   713     1 
  712   711   713     1 
  711   713   714     1 
  711   713   715     1 
  714   713   715     1 
  713   715   716     1 
  713   715   717     1 
  713   715   725     1 
  716   715   717     1 
  716   715   725     1 
  717   715   725     1 
  715   717   718     1 
  715   717   719     1 
  715   717   723     1 
  718   717   719     1 
  718   717   723     1 
  719   717   723     1 
  717   719   720     1 
  717   719   721     1 
  717   719   722     1 
  720   719   721     1 
  720   719   722     1 
  721   719   722     1 
  717   723   724     1 
  715   725   726     1 
  715   725   727     1 
  726   725   727     1 
  725   727   728     1 
  725   727   729     1 
  728   727   729     1 
  727   729   730     1 
  727   729   731     1 
  727   729   739     1 
  730   729   731     1 
  730   729   739     1 
  731   729   739     1 
  729   731   732     1 
  729   731   733     1 
  729   731   734     1 
  732   731   733     1 
  732   731   734     1 
  733   731   734     1 
  731   734   735     1 
  731   734   736     1 
  735   734   736     1 
  734   736   737     1 
  734   736   738     1 
  737   736   738     1 
  729   739   740     1 
  729   739   741     1 
  740   739   741     1 
  739   741   742     1 
  739   741   743     1 
  742   741   743     1 
  741   743   744     1 
  741   743   745     1 
  741   743   750     1 
  744   743   745     1 
  744   743   750     1 
  745   743   750     1 
  743   745   746     1 
  743   745   747     1 
  743   745   748     1 
  746   745   747     1 
  746   745   748     1 
  747   745   748     1 
  745   748   749     1 
  743   750   751     1 
  743   750   752     1 
  751   750   752     1 
  750   752   753     1 
  750   752   754     1 
  753   752   754     1 
  752   754   755     1 
  752   754   756     1 
  752   754   761     1 
  755   754   756     1 
  755   754   761     1 
  756   754   761     1 
  754   756   757     1 
  754   756   758     1 
  754   756   759     1 
  757   756   758     1 
  757   756   759     1 
  758   756   759     1 
  756   759   760     1 
  754   761   762     1 
  754   761   763     1 
  762   761   763     1 
  761   763   764     1 
  761   763   765     1 
  764   763   765     1 
  763   765   766     1 
  763   765   767     1 
  763   765   785     1 
  766   765   767     1 
  766   765   785     1 
  767   765   785     1 
  765   767   768     1 
  765   767   769     1 
  765   767   770     1 
  768   767   769     1 
  768   767   770     1 
  769   767   770     1 
  767   770   771     1 
  767   770   772     1 
  767   770   773     1 
  771   770   772     1 
  771   770   773     1 
  772   770   773     1 
  770   773   774     1 
  770   773   775     1 
  770   773   776     1 
  774   773   775     1 
  774   773   776     1 
  775   773   776     1 
  773   776   777     1 
  773   776   778     1 
  777   776   778     1 
  776   778   779     1 
  776   778   782     1 
  779   778   782     1 
  778   779   780     1 
  778   779   781     1 
  780   779   781     1 
  778   782   783     1 
  778   782   784     1 
  783   782   784     1 
  765   785   786     1 
  765   785   787     1 
  786   785   787     1 
  785   787   788     1 
  785   787   789     1 
  788   787   789     1 
  787   789   790     1 
  787   789   791     1 
  787   789   805     1 
  790   789   791     1 
  790   789   805     1 
  791   789   805     1 
  789   791   792     1 
  789   791   793     1 
  789   791   794     1 
  792   791   793     1 
  792   791   794     1 
  793   791   794     1 
  791   794   795     1 
  791   794   803     1 
  795   794   803     1 
  794   795   796     1 
  794   795   797     1 
  796   795   797     1 
  795   797   798     1 
  795   797   799     1 
  798   797   799     1 
  797   799   800     1 
  797   799   801     1 
  800   799   801     1 
  799   801   802     1 
  799   801   803     1 
  802   801   803     1 
  794   803   801     1 
  794   803   804     1 
  801   803   804     1 
  789   805   806     1 
  789   805   807     1 
  806   805   807     1 
  805   807   808     1 
  805   807   809     1 
  808   807   809     1 
  807   809   810     1 
  807   809   811     1 
  807   809   822     1 
  810   809   811     1 
  810   809   822     1 
  811   809   822     1 
  809   811   812     1 
  809   811   813     1 
  809   811   814     1 
  812   811   813     1 
  812   811   814     1 
  813   811   814     1 
  811   814   815     1 
  811   814   816     1 
  811   814   817     1 
  815   814   816     1 
  815   814   817     1 
  816   814   817     1 
  814   817   818     1 
  814   817   819     1 
  818   817   819     1 
  817   819   820     1 
  817   819   821     1 
  820   819   821     1 
  809   822   823     1 
  809   822   824     1 
  823   822   824     1 
  822   824   825     1 
  822   824   826     1 
  825   824   826     1 
  824   826   827     1 
  824   826   828     1 
  824   826   837     1 
  827   826   828     1 
  827   826   837     1 
  828   826   837     1 
  826   828   829     1 
  826   828   830     1 
  826   828   831     1 
  829   828   830     1 
  829   828   831     1 
  830   828   831     1 
  828   831   832     1 
  828   831   833     1 
  828   831   834     1 
  832   831   833     1 
  832   831   834     1 
  833   831   834     1 
  831   834   835     1 
  831   834   836     1 
  835   834   836     1 
  826   837   838     1 
  826   837   839     1 
  838   837   839     1 
  837   839   840     1 
  837   839   841     1 
  840   839   841     1 
  839   841   842     1 
  839   841   843     1 
  839   841   859     1 
  842   841   843     1 
  842   841   859     1 
  843   841   859     1 
  841   843   844     1 
  841   843   845     1 
  841   843   846     1 
  844   843   845     1 
  844   843   846     1 
  845   843   846     1 
  843   846   847     1 
  843   846   848     1 
  843   846   849     1 
  847   846   848     1 
  847   846   849     1 
  848   846   849     1 
  846   849   850     1 
  846   849   851     1 
  846   849   852     1 
  850   849   851     1 
  850   849   852     1 
  851   849   852     1 
  849   852   853     1 
  849   852   854     1 
  849   852   855     1 
  853   852   854     1 
  853   852   855     1 
  854   852   855     1 
  852   855   856     1 
  852   855   857     1 
  852   855   858     1 
  856   855   857     1 
  856   855   858     1 
  857   855   858     1 
  841   859   860     1 
  841   859   861     1 
  860   859   861     1 
  859   861   862     1 
  859   861   863     1 
  862   861   863     1 
  861   863   864     1 
  861   863   865     1 
  861   863   871     1 
  864   863   865     1 
  864   863   871     1 
  865   863   871     1 
  863   865   866     1 
  863   865   867     1 
  863   865   868     1 
  866   865   867     1 
  866   865   868     1 
  867   865   868     1 
  865   868   869     1 
  865   868   870     1 
  869   868   870     1 
  863   871   872     1 
  863   871   873     1 
  872   871   873     1 
  871   873   874     1 
  871   873   875     1 
  874   873   875     1 
  873   875   876     1 
  873   875   877     1 
  873   875   886     1 
  876   875   877     1 
  876   875   886     1 
  877   875   886     1 
  875   877   878     1 
  875   877   879     1 
  875   877   880     1 
  878   877   879     1 
  878   877   880     1 
  879   877   880     1 
  877   880   881     1 
  877   880   882     1 
  877   880   883     1 
  881   880   882     1 
  881   880   883     1 
  882   880   883     1 
  880   883   884     1 
  880   883   885     1 
  884   883   885     1 
  875   886   887     1 
  875   886   888     1 
  887   886   888     1 
  886   888   889     1 
  886   888   890     1 
  889   888   890     1 
  888   890   891     1 
  888   890   892     1 
  888   890   898     1 
  891   890   892     1 
  891   890   898     1 
  892   890   898     1 
  890   892   893     1 
  890   892   894     1 
  890   892   895     1 
  893   892   894     1 
  893   892   895     1 
  894   892   895     1 
  892   895   896     1 
  892   895   897     1 
  896   895   897     1 
  890   898   899     1 
  890   898   900     1 
  899   898   900     1 
  898   900   901     1 
  898   900   902     1 
  901   900   902     1 
  900   902   903     1 
  900   902   904     1 
  900   902   910     1 
  903   902   904     1 
  903   902   910     1 
  904   902   910     1 
  902   904   905     1 
  902   904   906     1 
  902   904   907     1 
  905   904   906     1 
  905   904   907     1 
  906   904   907     1 
  904   907   908     1 
  904   907   909     1 
  908   907   909     1 
  902   910   911     1 
  902   910   912     1 
  911   910   912     1 
  910   912   913     1 
  910   912   914     1 
  913   912   914     1 
  912   914   915     1 
  912   914   916     1 
  912   914   924     1 
  915   914   916     1 
  915   914   924     1 
  916   914   924     1 
  914   916   917     1 
  914   916   918     1 
  914   916   919     1 
  917   916   918     1 
  917   916   919     1 
  918   916   919     1 
  916   919   920     1 
  916   919   921     1 
  920   919   921     1 
  919   921   922     1 
  919   921   923     1 
  922   921   923     1 
  914   924   925     1 
  914   924   926     1 
  925   924   926     1 
  924   926   927     1 
  924   926   928     1 
  927   926   928     1 
  926   928   929     1 
  926   928   930     1 
  926   928   943     1 
  929   928   930     1 
  929   928   943     1 
  930   928   943     1 
  928   930   931     1 
  928   930   932     1 
  928   930   933     1 
  931   930   932     1 
  931   930   933     1 
  932   930   933     1 
  930   933   934     1 
  930   933   935     1 
  930   933   939     1 
  934   933   935     1 
  934   933   939     1 
  935   933   939     1 
  933   935   936     1 
  933   935   937     1 
  933   935   938     1 
  936   935   937     1 
  936   935   938     1 
  937   935   938     1 
  933   939   940     1 
  933   939   941     1 
  933   939   942     1 
  940   939   941     1 
  940   939   942     1 
  941   939   942     1 
  928   943   944     1 
  928   943   945     1 
  944   943   945     1 
  943   945   946     1 
  943   945   947     1 
  946   945   947     1 
  945   947   948     1 
  945   947   949     1 
  945   947   962     1 
  948   947   949     1 
  948   947   962     1 
  949   947   962     1 
  947   949   950     1 
  947   949   951     1 
  947   949   955     1 
  950   949   951     1 
  950   949   955     1 
  951   949   955     1 
  949   951   952     1 
  949   951   953     1 
  949   951   954     1 
  952   951   953     1 
  952   951   954     1 
  953   951   954     1 
  949   955   956     1 
  949   955   957     1 
  949   955   958     1 
  956   955   957     1 
  956   955   958     1 
  957   955   958     1 
  955   958   959     1 
  955   958   960     1 
  955   958   961     1 
  959   958   960     1 
  959   958   961     1 
  960   958   961     1 
  947   962   963     1 
  947   962   964     1 
  963   962   964     1 
  962   964   965     1 
  962   964   966     1 
  965   964   966     1 
  964   966   967     1 
  964   966   968     1 
  964   966   974     1 
  967   966   968     1 
  967   966   974     1 
  968   966   974     1 
  966   968   969     1 
  966   968   970     1 
  966   968   971     1 
  969   968   970     1 
  969   968   971     1 
  970   968   971     1 
  968   971   972     1 
  968   971   973     1 
  972   971   973     1 
  966   974   975     1 
  966   974   976     1 
  975   974   976     1 
  974   976   977     1 
  974   976   978     1 
  977   976   978     1 
  976   978   979     1 
  976   978   980     1 
  976   978   985     1 
  979   978   980     1 
  979   978   985     1 
  980   978   985     1 
  978   980   981     1 
  978   980   982     1 
  978   980   983     1 
  981   980   982     1 
  981   980   983     1 
  982   980   983     1 
  980   983   984     1 
  978   985   986     1 
  978   985   987     1 
  986   985   987     1 
  985   987   988     1 
  985   987   989     1 
  988   987   989     1 
  987   989   990     1 
  987   989   991     1 
  987   989  1006     1 
  990   989   991     1 
  990   989  1006     1 
  991   989  1006     1 
  989   991   992     1 
  989   991   993     1 
  989   991   994     1 
  992   991   993     1 
  992   991   994     1 
  993   991   994     1 
  991   994   995     1 
  991   994  1004     1 
  995   994  1004     1 
  994   995   996     1 
  994   995   997     1 
  996   995   997     1 
  995   997   998     1 
  995   997   999     1 
  998   997   999     1 
  997   999  1000     1 
  997   999  1002     1 
 1000   999  1002     1 
  999  1000  1001     1 
  999  1002  1003     1 
  999  1002  1004     1 
 1003  1002  1004     1 
  994  1004  1002     1 
  994  1004  1005     1 
 1002  1004  1005     1 
  989  1006  1007     1 
  989  1006  1008     1 
 1007  1006  1008     1 
 1006  1008  1009     1 
 1006  1008  1010     1 
 1009  1008  1010     1 
 1008  1010  1011     1 
 1008  1010  1012     1 
 1008  1010  1026     1 
 1011  1010  1012     1 
 1011  1010  1026     1 
 1012  1010  1026     1 
 1010  1012  1013     1 
 1010  1012  1014     1 
 1010  1012  1015     1 
 1013  1012  1014     1 
 1013  1012  1015     1 
 1014  1012  1015     1 
 1012  1015  1016     1 
 1012  1015  1024     1 
 1016  1015  1024     1 
 1015  1016  1017     1 
 1015  1016  1018     1 
 1017  1016  1018     1 
 1016  1018  1019     1 
 1016  1018  1020     1 
 1019  1018  1020     1 
 1018  1020  1021     1 
 1018  1020  1022     1 
 1021  1020  1022     1 
 1020  1022  1023     1 
 1020  1022  1024     1 
 1023  1022  1024     1 
 1015  1024  1022     1 
 1015  1024  1025     1 
 1022  1024  1025     1 
 1010  1026  1027     1 
 1010  1026  1028     1 
 1027  1026  1028     1 
 1026  1028  1029     1 
 1026  1028  1030     1 
 1029  1028  1030     1 
 1028  1030  1031     1 
 1028  1030  1032     1 
 1028  1030  1042     1 
 1031  1030  1032     1 
 1031  1030  1042     1 
 1032  1030  1042     1 
 1030  1032  1033     1 
 1030  1032  1034     1 
 1030  1032  1038     1 
 1033  1032  1034     1 
 1033  1032  1038     1 
 1034  1032  1038     1 
 1032  1034  1035     1 
 1032  1034  1036     1 
 1032  1034  1037     1 
 1035  1034  1036     1 
 1035  1034  1037     1 
 1036  1034  1037     1 
 1032  1038  1039     1 
 1032  1038  1040     1 
 1032  1038  1041     1 
 1039  1038  1040     1 
 1039  1038  1041     1 
 1040  1038  1041     1 
 1030  1042  1043     1 
 1030  1042  1044     1 
 1043  1042  1044     1 
 1042  1044  1045     1 
 1042  1044  1046     1 
 1045  1044  1046     1 
 1044  1046  1047     1 
 1044  1046  1048     1 
 1044  1046  1058     1 
 1047  1046  1048     1 
 1047  1046  1058     1 
 1048  1046  1058     1 
 1046  1048  1049     1 
 1046  1048  1050     1 
 1046  1048  1054     1 
 1049  1048  1050     1 
 1049  1048  1054     1 
 1050  1048  1054     1 
 1048  1050  1051     1 
 1048  1050  1052     1 
 1048  1050  1053     1 
 1051  1050  1052     1 
 1051  1050  1053     1 
 1052  1050  1053     1 
 1048  1054  1055     1 
 1048  1054  1056     1 
 1048  1054  1057     1 
 1055  1054  1056     1 
 1055  1054  1057     1 
 1056  1054  1057     1 
 1046  1058  1059     1 
 1046  1058  1060     1 
 1059  1058  1060     1 
 1058  1060  1061     1 
 1058  1060  1062     1 
 1061  1060  1062     1 
 1060  1062  1063     1 
 1060  1062  1064     1 
 1060  1062  1080     1 
 1063  1062  1064     1 
 1063  1062  1080     1 
 1064  1062  1080     1 
 1062  1064  1065     1 
 1062  1064  1066     1 
 1062  1064  1067     1 
 1065  1064  1066     1 
 1065  1064  1067     1 
 1066  1064  1067     1 
 1064  1067  1068     1 
 1064  1067  1069     1 
 1064  1067  1070     1 
 1068  1067  1069     1 
 1068  1067  1070     1 
 1069  1067  1070     1 
 1067  1070  1071     1 
 1067  1070  1072     1 
 1067  1070  1073     1 
 1071  1070  1072     1 
 1071  1070  1073     1 
 1072  1070  1073     1 
 1070  1073  1074     1 
 1070  1073  1075     1 
 1070  1073  1076     1 
 1074  1073  1075     1 
 1074  1073  1076     1 
 1075  1073  1076     1 
 1073  1076  1077     1 
 1073  1076  1078     1 
 1073  1076  1079     1 
 1077  1076  1078     1 
 1077  1076  1079     1 
 1078  1076  1079     1 
 1062  1080  1081     1 
 1062  1080  1082     1 
 1081  1080  1082     1 
 1080  1082  1083     1 
 1080  1082  1084     1 
 1083  1082  1084     1 
 1082  1084  1085     1 
 1082  1084  1086     1 
 1082  1084  1104     1 
 1085  1084  1086     1 
 1085  1084  1104     1 
 1086  1084  1104     1 
 1084  1086  1087     1 
 1084  1086  1088     1 
 1084  1086  1089     1 
 1087  1086  1088     1 
 1087  1086  1089     1 
 1088  1086  1089     1 
 1086  1089  1090     1 
 1086  1089  1091     1 
 1086  1089  1092     1 
 1090  1089  1091     1 
 1090  1089  1092     1 
 1091  1089  1092     1 
 1089  1092  1093     1 
 1089  1092  1094     1 
 1089  1092  1095     1 
 1093  1092  1094     1 
 1093  1092  1095     1 
 1094  1092  1095     1 
 1092  1095  1096     1 
 1092  1095  1097     1 
 1096  1095  1097     1 
 1095  1097  1098     1 
 1095  1097  1101     1 
 1098  1097  1101     1 
 1097  1098  1099     1 
 1097  1098  1100     1 
 1099  1098  1100     1 
 1097  1101  1102     1 
 1097  1101  1103     1 
 1102  1101  1103     1 
 1084  1104  1105     1 
 1084  1104  1106     1 
 1105  1104  1106     1 
 1104  1106  1107     1 
 1104  1106  1108     1 
 1107  1106  1108     1 
 1106  1108  1109     1 
 1106  1108  1110     1 
 1106  1108  1121     1 
 1109  1108  1110     1 
 1109  1108  1121     1 
 1110  1108  1121     1 
 1108  1110  1111     1 
 1108  1110  1112     1 
 1108  1110  1113     1 
 1111  1110  1112     1 
 1111  1110  1113     1 
 1112  1110  1113     1 
 1110  1113  1114     1 
 1110  1113  1119     1 
 1114  1113  1119     1 
 1113  1114  1115     1 
 1113  1114  1116     1 
 1115  1114  1116     1 
 1114  1116  1117     1 
 1114  1116  1118     1 
 1117  1116  1118     1 
 1116  1118  1119     1 
 1113  1119  1118     1 
 1113  1119  1120     1 
 1118  1119  1120     1 
 1108  1121  1122     1 
 1108  1121  1123     1 
 1122  1121  1123     1 
 1121  1123  1124     1 
 1121  1123  1125     1 
 1124  1123  1125     1 
 1123  1125  1126     1 
 1123  1125  1127     1 
 1123  1125  1135     1 
 1126  1125  1127     1 
 1126  1125  1135     1 
 1127  1125  1135     1 
 1125  1127  1128     1 
 1125  1127  1129     1 
 1125  1127  1133     1 
 1128  1127  1129     1 
 1128  1127  1133     1 
 1129  1127  1133     1 
 1127  1129  1130     1 
 1127  1129  1131     1 
 1127  1129  1132     1 
 1130  1129  1131     1 
 1130  1129  1132     1 
 1131  1129  1132     1 
 1127  1133  1134     1 
 1125  1135  1136     1 
 1125  1135  1137     1 
 1136  1135  1137     1 
 1135  1137  1138     1 
 1135  1137  1139     1 
 1138  1137  1139     1 
 1137  1139  1140     1 
 1137  1139  1141     1 
 1137  1139  1155     1 
 1140  1139  1141     1 
 1140  1139  1155     1 
 1141  1139  1155     1 
 1139  1141  1142     1 
 1139  1141  1143     1 
 1139  1141  1144     1 
 1142  1141  1143     1 
 1142  1141  1144     1 
 1143  1141  1144     1 
 1141  1144  1145     1 
 1141  1144  1153     1 
 1145  1144  1153     1 
 1144  1145  1146     1 
 1144  1145  1147     1 
 1146  1145  1147     1 
 1145  1147  1148     1 
 1145  1147  1149     1 
 1148  1147  1149     1 
 1147  1149  1150     1 
 1147  1149  1151     1 
 1150  1149  1151     1 
 1149  1151  1152     1 
 1149  1151  1153     1 
 1152  1151  1153     1 
 1144  1153  1151     1 
 1144  1153  1154     1 
 1151  1153  1154     1 
 1139  1155  1156     1 
 1139  1155  1157     1 
 1156  1155  1157     1 
 1155  1157  1158     1 
 1155  1157  1159     1 
 1158  1157  1159     1 
 1157  1159  1160     1 
 1157  1159  1161     1 
 1157  1159  1166     1 
 1160  1159  1161     1 
 1160  1159  1166     1 
 1161  1159  1166     1 
 1159  1161  1162     1 
 1159  1161  1163     1 
 1159  1161  1164     1 
 1162  1161  1163     1 
 1162  1161  1164     1 
 1163  1161  1164     1 
 1161  1164  1165     1 
 1159  1166  1167     1 
 1159  1166  1168     1 
 1167  1166  1168     1 
 1166  1168  1169     1 
 1166  1168  1170     1 
 1169  1168  1170     1 
 1168  1170  1171     1 
 1168  1170  1172     1 
 1168  1170  1180     1 
 1171  1170  1172     1 
 1171  1170  1180     1 
 1172  1170  1180     1 
 1170  1172  1173     1 
 1170  1172  1174     1 
 1170  1172  1175     1 
 1173  1172  1174     1 
 1173  1172  1175     1 
 1174  1172  1175     1 
 1172  1175  1176     1 
 1172  1175  1177     1 
 1176  1175  1177     1 
 1175  1177  1178     1 
 1175  1177  1179     1 
 1178  1177  1179     1 
 1170  1180  1181     1 
 1170  1180  1182     1 
 1181  1180  1182     1 
 1180  1182  1183     1 
 1180  1182  1184     1 
 1183  1182  1184     1 
 1182  1184  1185     1 
 1182  1184  1186     1 
 1182  1184  1201     1 
 1185  1184  1186     1 
 1185  1184  1201     1 
 1186  1184  1201     1 
 1184  1186  1187     1 
 1184  1186  1188     1 
 1184  1186  1189     1 
 1187  1186  1188     1 
 1187  1186  1189     1 
 1188  1186  1189     1 
 1186  1189  1190     1 
 1186  1189  1199     1 
 1190  1189  1199     1 
 1189  1190  1191     1 
 1189  1190  1192     1 
 1191  1190  1192     1 
 1190  1192  1193     1 
 1190  1192  1194     1 
 1193  1192  1194     1 
 1192  1194  1195     1 
 1192  1194  1197     1 
 1195  1194  1197     1 
 1194  1195  1196     1 
 1194  1197  1198     1 
 1194  1197  1199     1 
 1198  1197  1199     1 
 1189  1199  1197     1 
 1189  1199  1200     1 
 1197  1199  1200     1 
 1184  1201  1202     1 
 1184  1201  1203     1 
 1202  1201  1203     1 
 1201  1203  1204     1 
 1201  1203  1205     1 
 1204  1203  1205     1 
 1203  1205  1206     1 
 1203  1205  1207     1 
 1203  1205  1218     1 
 1206  1205  1207     1 
 1206  1205  1218     1 
 1207  1205  1218     1 
 1205  1207  1208     1 
 1205  1207  1209     1 
 1205  1207  1210     1 
 1208  1207  1209     1 
 1208  1207  1210     1 
 1209  1207  1210     1 
 1207  1210  1211     1 
 1207  1210  1212     1 
 1207  1210  1213     1 
 1211  1210  1212     1 
 1211  1210  1213     1 
 1212  1210  1213     1 
 1210  1213  1214     1 
 1210  1213  1215     1 
 1214  1213  1215     1 
 1213  1215  1216     1 
 1213  1215  1217     1 
 1216  1215  1217     1 
 1205  1218  1219     1 
 1205  1218  1220     1 
 1219  1218  1220     1 
 1218  1220  1221     1 
 1218  1220  1222     1 
 1221  1220  1222     1 
 1220  1222  1223     1 
 1220  1222  1224     1 
 1220  1222  1235     1 
 1223  1222  1224     1 
 1223  1222  1235     1 
 1224  1222  1235     1 
 1222  1224  1225     1 
 1222  1224  1226     1 
 1222  1224  1227     1 
 1225  1224  1226     1 
 1225  1224  1227     1 
 1226  1224  1227     1 
 1224  1227  1228     1 
 1224  1227  1233     1 
 1228  1227  1233     1 
 1227  1228  1229     1 
 1227  1228  1230     1 
 1229  1228  1230     1 
 1228  1230  1231     1 
 1228  1230  1232     1 
 1231  1230  1232     1 
 1230  1232  1233     1 
 1227  1233  1232     1 
 1227  1233  1234     1 
 1232  1233  1234     1 
 1222  1235  1236     1 
 1222  1235  1237     1 
 1236  1235  1237     1 
 1235  1237  1238     1 
 1235  1237  1239     1 
 1238  1237  1239     1 
 1237  1239  1240     1 
 1237  1239  1241     1 
 1237  1239  1250     1 
 1240  1239  1241     1 
 1240  1239  1250     1 
 1241  1239  1250     1 
 1239  1241  1242     1 
 1239  1241  1243     1 
 1239  1241  1244     1 
 1242  1241  1243     1 
 1242  1241  1244     1 
 1243  1241  1244     1 
 1241  1244  1245     1 
 1241  1244  1246     1 
 1241  1244  1247     1 
 1245  1244  1246     1 
 1245  1244  1247     1 
 1246  1244  1247     1 
 1244  1247  1248     1 
 1244  1247  1249     1 
 1248  1247  1249     1 
 1239  1250  1251     1 
 1239  1250  1252     1 
 1251  1250  1252     1 
 1250  1252  1253     1 
 1250  1252  1254     1 
 1253  1252  1254     1 
 1252  1254  1255     1 
 1252  1254  1256     1 
 1252  1254  1265     1 
 1255  1254  1256     1 
 1255  1254  1265     1 
 1256  1254  1265     1 
 1254  1256  1257     1 
 1254  1256  1258     1 
 1254  1256  1259     1 
 1257  1256  1258     1 
 1257  1256  1259     1 
 1258  1256  1259     1 
 1256  1259  1260     1 
 1256  1259  1261     1 
 1256  1259  1262     1 
 1260  1259  1261     1 
 1260  1259  1262     1 
 1261  1259  1262     1 
 1259  1262  1263     1 
 1259  1262  1264     1 
 1263  1262  1264     1 
 1254  1265  1266     1 
 1254  1265  1267     1 
 1266  1265  1267     1 
 1265  1267  1268     1 
 1265  1267  1269     1 
 1268  1267  1269     1 
 1267  1269  1270     1 
 1267  1269  1271     1 
 1267  1269  1279     1 
 1270  1269  1271     1 
 1270  1269  1279     1 
 1271  1269  1279     1 
 1269  1271  1272     1 
 1269  1271  1273     1 
 1269  1271  1277     1 
 1272  1271  1273     1 
 1272  1271  1277     1 
 1273  1271  1277     1 
 1271  1273  1274     1 
 1271  1273  1275     1 
 1271  1273  1276     1 
 1274  1273  1275     1 
 1274  1273  1276     1 
 1275  1273  1276     1 
 1271  1277  1278     1 
 1269  1279  1280     1 
 1269  1279  1281     1 
 1280  1279  1281     1 
 1279  1281  1282     1 
 1279  1281  1283     1 
 1282  1281  1283     1 
 1281  1283  1284     1 
 1281  1283  1285     1 
 1281  1283  1298     1 
 1284  1283  1285     1 
 1284  1283  1298     1 
 1285  1283  1298     1 
 1283  1285  1286     1 
 1283  1285  1287     1 
 1283  1285  1291     1 
 1286  1285  1287     1 
 1286  1285  1291     1 
 1287  1285  1291     1 
 1285  1287  1288     1 
 1285  1287  1289     1 
 1285  1287  1290     1 
 1288  1287  1289     1 
 1288  1287  1290     1 
 1289  1287  1290     1 
 1285  1291  1292     1 
 1285  1291  1293     1 
 1285  1291  1294     1 
 1292  1291  1293     1 
 1292  1291  1294     1 
 1293  1291  1294     1 
 1291  1294  1295     1 
 1291  1294  1296     1 
 1291  1294  1297     1 
 1295  1294  1296     1 
 1295  1294  1297     1 
 1296  1294  1297     1 
 1283  1298  1299     1 
 1283  1298  1300     1 
 1299  1298  1300     1 
 1298  1300  1301     1 
 1298  1300  1302     1 
 1301  1300  1302     1 
 1300  1302  1303     1 
 1300  1302  1304     1 
 1300  1302  1319     1 
 1303  1302  1304     1 
 1303  1302  1319     1 
 1304  1302  1319     1 
 1302  1304  1305     1 
 1302  1304  1306     1 
 1302  1304  1307     1 
 1305  1304  1306     1 
 1305  1304  1307     1 
 1306  1304  1307     1 
 1304  1307  1308     1 
 1304  1307  1317     1 
 1308  1307  1317     1 
 1307  1308  1309     1 
 1307  1308  1310     1 
 1309  1308  1310     1 
 1308  1310  1311     1 
 1308  1310  1312     1 
 1311  1310  1312     1 
 1310  1312  1313     1 
 1310  1312  1315     1 
 1313  1312  1315     1 
 1312  1313  1314     1 
 1312  1315  1316     1 
 1312  1315  1317     1 
 1316  1315  1317     1 
 1307  1317  1315     1 
 1307  1317  1318     1 
 1315  1317  1318     1 
 1302  1319  1320     1 
 1302  1319  1321     1 
 1320  1319  1321     1 
 1319  1321  1322     1 
 1319  1321  1323     1 
 1322  1321  1323     1 
 1321  1323  1324     1 
 1321  1323  1325     1 
 1321  1323  1333     1 
 1324  1323  1325     1 
 1324  1323  1333     1 
 1325  1323  1333     1 
 1323  1325  1326     1 
 1323  1325  1327     1 
 1323  1325  1328     1 
 1326  1325  1327     1 
 1326  1325  1328     1 
 1327  1325  1328     1 
 1325  1328  1329     1 
 1325  1328  1330     1 
 1329  1328  1330     1 
 1328  1330  1331     1 
 1328  1330  1332     1 
 1331  1330  1332     1 
 1323  1333  1334     1 
 1323  1333  1335     1 
 1334  1333  1335     1 
 1333  1335  1336     1 
 1333  1335  1337     1 
 1336  1335  1337     1 
 1335  1337  1338     1 
 1335  1337  1339     1 
 1335  1337  1352     1 
 1338  1337  1339     1 
 1338  1337  1352     1 
 1339  1337  1352     1 
 1337  1339  1340     1 
 1337  1339  1341     1 
 1337  1339  1342     1 
 1340  1339  1341     1 
 1340  1339  1342     1 
 1341  1339  1342     1 
 1339  1342  1343     1 
 1339  1342  1344     1 
 1339  1342  1348     1 
 1343  1342  1344     1 
 1343  1342  1348     1 
 1344  1342  1348     1 
 1342  1344  1345     1 
 1342  1344  1346     1 
 1342  1344  1347     1 
 1345  1344  1346     1 
 1345  1344  1347     1 
 1346  1344  1347     1 
 1342  1348  1349     1 
 1342  1348  1350     1 
 1342  1348  1351     1 
 1349  1348  1350     1 
 1349  1348  1351     1 
 1350  1348  1351     1 
 1337  1352  1353     1 
 1337  1352  1354     1 
 1353  1352  1354     1 
 1352  1354  1355     1 
 1352  1354  1356     1 
 1355  1354  1356     1 
 1354  1356  1357     1 
 1354  1356  1358     1 
 1354  1356  1371     1 
 1357  1356  1358     1 
 1357  1356  1371     1 
 1358  1356  1371     1 
 1356  1358  1359     1 
 1356  1358  1360     1 
 1356  1358  1361     1 
 1359  1358  1360     1 
 1359  1358  1361     1 
 1360  1358  1361     1 
 1358  1361  1362     1 
 1358  1361  1363     1 
 1358  1361  1367     1 
 1362  1361  1363     1 
 1362  1361  1367     1 
 1363  1361  1367     1 
 1361  1363  1364     1 
 1361  1363  1365     1 
 1361  1363  1366     1 
 1364  1363  1365     1 
 1364  1363  1366     1 
 1365  1363  1366     1 
 1361  1367  1368     1 
 1361  1367  1369     1 
 1361  1367  1370     1 
 1368  1367  1369     1 
 1368  1367  1370     1 
 1369  1367  1370     1 
 1356  1371  1372     1 
 1356  1371  1373     1 
 1372  1371  1373     1 
 1371  1373  1374     1 
 1371  1373  1375     1 
 1374  1373  1375     1 
 1373  1375  1376     1 
 1373  1375  1377     1 
 1373  1375  1393     1 
 1376  1375  1377     1 
 1376  1375  1393     1 
 1377  1375  1393     1 
 1375  1377  1378     1 
 1375  1377  1379     1 
 1375  1377  1380     1 
 1378  1377  1379     1 
 1378  1377  1380     1 
 1379  1377  1380     1 
 1377  1380  1381     1 
 1377  1380  1382     1 
 1377  1380  1383     1 
 1381  1380  1382     1 
 1381  1380  1383     1 
 1382  1380  1383     1 
 1380  1383  1384     1 
 1380  1383  1385     1 
 1380  1383  1386     1 
 1384  1383  1385     1 
 1384  1383  1386     1 
 1385  1383  1386     1 
 1383  1386  1387     1 
 1383  1386  1388     1 
 1383  1386  1389     1 
 1387  1386  1388     1 
 1387  1386  1389     1 
 1388  1386  1389     1 
 1386  1389  1390     1 
 1386  1389  1391     1 
 1386  1389  1392     1 
 1390  1389  1391     1 
 1390  1389  1392     1 
 1391  1389  1392     1 
 1375  1393  1394     1 
 1375  1393  1395     1 
 1394  1393  1395     1 
 1393  1395  1396     1 
 1393  1395  1397     1 
 1396  1395  1397     1 
 1395  1397  1398     1 
 1395  1397  1399     1 
 1395  1397  1405     1 
 1398  1397  1399     1 
 1398  1397  1405     1 
 1399  1397  1405     1 
 1397  1399  1400     1 
 1397  1399  1401     1 
 1397  1399  1402     1 
 1400  1399  1401     1 
 1400  1399  1402     1 
 1401  1399  1402     1 
 1399  1402  1403     1 
 1399  1402  1404     1 
 1403  1402  1404     1 
 1397  1405  1406     1 
 1397  1405  1407     1 
 1406  1405  1407     1 
 1405  1407  1408     1 
 1405  1407  1409     1 
 1408  1407  1409     1 
 1407  1409  1410     1 
 1407  1409  1411     1 
 1407  1409  1416     1 
 1410  1409  1411     1 
 1410  1409  1416     1 
 1411  1409  1416     1 
 1409  1411  1412     1 
 1409  1411  1413     1 
 1409  1411  1414     1 
 1412  1411  1413     1 
 1412  1411  1414     1 
 1413  1411  1414     1 
 1411  1414  1415     1 
 1409  1416  1417     1 
 1409  1416  1418     1 
 1417  1416  1418     1 
 1416  1418  1419     1 
 1416  1418  1428     1 
 1419  1418  1428     1 
 1418  1419  1420     1 
 1418  1419  1421     1 
 1418  1419  1422     1 
 1420  1419  1421     1 
 1420  1419  1422     1 
 1421  1419  1422     1 
 1419  1422  1423     1 
 1419  1422  1424     1 
 1419  1422  1425     1 
 1423  1422  1424     1 
 1423  1422  1425     1 
 1424  1422  1425     1 
 1422  1425  1426     1 
 1422  1425  1427     1 
 1422  1425  1428     1 
 1426  1425  1427     1 
 1426  1425  1428     1 
 1427  1425  1428     1 
 1418  1428  1425     1 
 1418  1428  1429     1 
 1418  1428  1430     1 
 1425  1428  1429     1 
 1425  1428  1430     1 
 1429  1428  1430     1 
 1428  1430  1431     1 
 1428  1430  1432     1 
 1431  1430  1432     1 
 1430  1432  1433     1 
 1430  1432  1434     1 
 1433  1432  1434     1 
 1432  1434  1435     1 
 1432  1434  1436     1 
 1432  1434  1440     1 
 1435  1434  1436     1 
 1435  1434  1440     1 
 1436  1434  1440     1 
 1434  1436  1437     1 
 1434  1436  1438     1 
 1434  1436  1439     1 
 1437  1436  1438     1 
 1437  1436  1439     1 
 1438  1436  1439     1 
 1434  1440  1441     1 
 1434  1440  1442     1 
 1441  1440  1442     1 
 1440  1442  1443     1 
 1440  1442  1444     1 
 1443  1442  1444     1 
 1442  1444  1445     1 
 1442  1444  1446     1 
 1442  1444  1456     1 
 1445  1444  1446     1 
 1445  1444  1456     1 
 1446  1444  1456     1 
 1444  1446  1447     1 
 1444  1446  1448     1 
 1444  1446  1452     1 
 1447  1446  1448     1 
 1447  1446  1452     1 
 1448  1446  1452     1 
 1446  1448  1449     1 
 1446  1448  1450     1 
 1446  1448  1451     1 
 1449  1448  1450     1 
 1449  1448  1451     1 
 1450  1448  1451     1 
 1446  1452  1453     1 
 1446  1452  1454     1 
 1446  1452  1455     1 
 1453  1452  1454     1 
 1453  1452  1455     1 
 1454  1452  1455     1 
 1444  1456  1457     1 
 1444  1456  1458     1 
 1457  1456  1458     1 
 1456  1458  1459     1 
 1456  1458  1460     1 
 1459  1458  1460     1 
 1458  1460  1461     1 
 1458  1460  1462     1 
 1458  1460  1466     1 
 1461  1460  1462     1 
 1461  1460  1466     1 
 1462  1460  1466     1 
 1460  1462  1463     1 
 1460  1462  1464     1 
 1460  1462  1465     1 
 1463  1462  1464     1 
 1463  1462  1465     1 
 1464  1462  1465     1 
 1460  1466  1467     1 
 1460  1466  1468     1 
 1467  1466  1468     1 
 1466  1468  1469     1 
 1466  1468  1470     1 
 1469  1468  1470     1 
 1468  1470  1471     1 
 1468  1470  1472     1 
 1468  1470  1488     1 
 1471  1470  1472     1 
 1471  1470  1488     1 
 1472  1470  1488     1 
 1470  1472  1473     1 
 1470  1472  1474     1 
 1470  1472  1475     1 
 1473  1472  1474     1 
 1473  1472  1475     1 
 1474  1472  1475     1 
 1472  1475  1476     1 
 1472  1475  1477     1 
 1472  1475  1478     1 
 1476  1475  1477     1 
 1476  1475  1478     1 
 1477  1475  1478     1 
 1475  1478  1479     1 
 1475  1478  1480     1 
 1475  1478  1481     1 
 1479  1478  1480     1 
 1479  1478  1481     1 
 1480  1478  1481     1 
 1478  1481  1482     1 
 1478  1481  1483     1 
 1478  1481  1484     1 
 1482  1481  1483     1 
 1482  1481  1484     1 
 1483  1481  1484     1 
 1481  1484  1485     1 
 1481  1484  1486     1 
 1481  1484  1487     1 
 1485  1484  1486     1 
 1485  1484  1487     1 
 1486  1484  1487     1 
 1470  1488  1489     1 
 1470  1488  1490     1 
 1489  1488  1490     1 
 1488  1490  1491     1 
 1488  1490  1492     1 
 1491  1490  1492     1 
 1490  1492  1493     1 
 1490  1492  1494     1 
 1490  1492  1505     1 
 1493  1492  1494     1 
 1493  1492  1505     1 
 1494  1492  1505     1 
 1492  1494  1495     1 
 1492  1494  1496     1 
 1492  1494  1497     1 
 1495  1494  1496     1 
 1495  1494  1497     1 
 1496  1494  1497     1 
 1494  1497  1498     1 
 1494  1497  1503     1 
 1498  1497  1503     1 
 1497  1498  1499     1 
 1497  1498  1500     1 
 1499  1498  1500     1 
 1498  1500  1501     1 
 1498  1500  1502     1 
 1501  1500  1502     1 
 1500  1502  1503     1 
 1497  1503  1502     1 
 1497  1503  1504     1 
 1502  1503  1504     1 
 1492  1505  1506     1 
 1492  1505  1507     1 
 1506  1505  1507     1 
 1505  1507  1508     1 
 1505  1507  1509     1 
 1508  1507  1509     1 
 1507  1509  1510     1 
 1507  1509  1511     1 
 1507  1509  1517     1 
 1510  1509  1511     1 
 1510  1509  1517     1 
 1511  1509  1517     1 
 1509  1511  1512     1 
 1509  1511  1513     1 
 1509  1511  1514     1 
 1512  1511  1513     1 
 1512  1511  1514     1 
 1513  1511  1514     1 
 1511  1514  1515     1 
 1511  1514  1516     1 
 1515  1514  1516     1 
 1509  1517  1518     1 
 1509  1517  1519     1 
 1518  1517  1519     1 
 1517  1519  1520     1 
 1517  1519  1521     1 
 1520  1519  1521     1 
 1519  1521  1522     1 
 1519  1521  1523     1 
 1519  1521  1537     1 
 1522  1521  1523     1 
 1522  1521  1537     1 
 1523  1521  1537     1 
 1521  1523  1524     1 
 1521  1523  1525     1 
 1521  1523  1526     1 
 1524  1523  1525     1 
 1524  1523  1526     1 
 1525  1523  1526     1 
 1523  1526  1527     1 
 1523  1526  1535     1 
 1527  1526  1535     1 
 1526  1527  1528     1 
 1526  1527  1529     1 
 1528  1527  1529     1 
 1527  1529  1530     1 
 1527  1529  1531     1 
 1530  1529  1531     1 
 1529  1531  1532     1 
 1529  1531  1533     1 
 1532  1531  1533     1 
 1531  1533  1534     1 
 1531  1533  1535     1 
 1534  1533  1535     1 
 1526  1535  1533     1 
 1526  1535  1536     1 
 1533  1535  1536     1 
 1521  1537  1538     1 
 1521  1537  1539     1 
 1538  1537  1539     1 
 1537  1539  1540     1 
 1537  1539  1541     1 
 1540  1539  1541     1 
 1539  1541  1542     1 
 1539  1541  1543     1 
 1539  1541  1557     1 
 1542  1541  1543     1 
 1542  1541  1557     1 
 1543  1541  1557     1 
 1541  1543  1544     1 
 1541  1543  1545     1 
 1541  1543  1546     1 
 1544  1543  1545     1 
 1544  1543  1546     1 
 1545  1543  1546     1 
 1543  1546  1547     1 
 1543  1546  1555     1 
 1547  1546  1555     1 
 1546  1547  1548     1 
 1546  1547  1549     1 
 1548  1547  1549     1 
 1547  1549  1550     1 
 1547  1549  1551     1 
 1550  1549  1551     1 
 1549  1551  1552     1 
 1549  1551  1553     1 
 1552  1551  1553     1 
 1551  1553  1554     1 
 1551  1553  1555     1 
 1554  1553  1555     1 
 1546  1555  1553     1 
 1546  1555  1556     1 
 1553  1555  1556     1 
 1541  1557  1558     1 
 1541  1557  1559     1 
 1558  1557  1559     1 
 1557  1559  1560     1 
 1557  1559  1561     1 
 1560  1559  1561     1 
 1559  1561  1562     1 
 1559  1561  1563     1 
 1559  1561  1579     1 
 1562  1561  1563     1 
 1562  1561  1579     1 
 1563  1561  1579     1 
 1561  1563  1564     1 
 1561  1563  1565     1 
 1561  1563  1566     1 
 1564  1563  1565     1 
 1564  1563  1566     1 
 1565  1563  1566     1 
 1563  1566  1567     1 
 1563  1566  1568     1 
 1563  1566  1569     1 
 1567  1566  1568     1 
 1567  1566  1569     1 
 1568  1566  1569     1 
 1566  1569  1570     1 
 1566  1569  1571     1 
 1566  1569  1572     1 
 1570  1569  1571     1 
 1570  1569  1572     1 
 1571  1569  1572     1 
 1569  1572  1573     1 
 1569  1572  1574     1 
 1569  1572  1575     1 
 1573  1572  1574     1 
 1573  1572  1575     1 
 1574  1572  1575     1 
 1572  1575  1576     1 
 1572  1575  1577     1 
 1572  1575  1578     1 
 1576  1575  1577     1 
 1576  1575  1578     1 
 1577  1575  1578     1 
 1561  1579  1580     1 
 1561  1579  1581     1 
 1580  1579  1581     1 
 1579  1581  1582     1 
 1579  1581  1583     1 
 1582  1581  1583     1 
 1581  1583  1584     1 
 1581  1583  1585     1 
 1581  1583  1599     1 
 1584  1583  1585     1 
 1584  1583  1599     1 
 1585  1583  1599     1 
 1583  1585  1586     1 
 1583  1585  1587     1 
 1583  1585  1588     1 
 1586  1585  1587     1 
 1586  1585  1588     1 
 1587  1585  1588     1 
 1585  1588  1589     1 
 1585  1588  1597     1 
 1589  1588  1597     1 
 1588  1589  1590     1 
 1588  1589  1591     1 
 1590  1589  1591     1 
 1589  1591  1592     1 
 1589  1591  1593     1 
 1592  1591  1593     1 
 1591  1593  1594     1 
 1591  1593  1595     1 
 1594  1593  1595     1 
 1593  1595  1596     1 
 1593  1595  1597     1 
 1596  1595  1597     1 
 1588  1597  1595     1 
 1588  1597  1598     1 
 1595  1597  1598     1 
 1583  1599  1600     1 
 1583  1599  1601     1 
 1600  1599  1601     1 
 1599  1601  1602     1 
 1599  1601  1603     1 
 1602  1601  1603     1 
 1601  1603  1604     1 
 1601  1603  1605     1 
 1601  1603  1623     1 
 1604  1603  1605     1 
 1604  1603  1623     1 
 1605  1603  1623     1 
 1603  1605  1606     1 
 1603  1605  1607     1 
 1603  1605  1608     1 
 1606  1605  1607     1 
 1606  1605  1608     1 
 1607  1605  1608     1 
 1605  1608  1609     1 
 1605  1608  1610     1 
 1605  1608  1611     1 
 1609  1608  1610     1 
 1609  1608  1611     1 
 1610  1608  1611     1 
 1608  1611  1612     1 
 1608  1611  1613     1 
 1608  1611  1614     1 
 1612  1611  1613     1 
 1612  1611  1614     1 
 1613  1611  1614     1 
 1611  1614  1615     1 
 1611  1614  1616     1 
 1615  1614  1616     1 
 1614  1616  1617     1 
 1614  1616  1620     1 
 1617  1616  1620     1 
 1616  1617  1618     1 
 1616  1617  1619     1 
 1618  1617  1619     1 
 1616  1620  1621     1 
 1616  1620  1622     1 
 1621  1620  1622     1 
 1603  1623  1624     1 
 1603  1623  1625     1 
 1624  1623  1625     1 
 1623  1625  1626     1 
 1623  1625  1627     1 
 1626  1625  1627     1 
 1625  1627  1628     1 
 1625  1627  1629     1 
 1625  1627  1642     1 
 1628  1627  1629     1 
 1628  1627  1642     1 
 1629  1627  1642     1 
 1627  1629  1630     1 
 1627  1629  1631     1 
 1627  1629  1635     1 
 1630  1629  1631     1 
 1630  1629  1635     1 
 1631  1629  1635     1 
 1629  1631  1632     1 
 1629  1631  1633     1 
 1629  1631  1634     1 
 1632  1631  1633     1 
 1632  1631  1634     1 
 1633  1631  1634     1 
 1629  1635  1636     1 
 1629  1635  1637     1 
 1629  1635  1638     1 
 1636  1635  1637     1 
 1636  1635  1638     1 
 1637  1635  1638     1 
 1635  1638  1639     1 
 1635  1638  1640     1 
 1635  1638  1641     1 
 1639  1638  1640     1 
 1639  1638  1641     1 
 1640  1638  1641     1 
 1627  1642  1643     1 
 1627  1642  1644     1 
 1643  1642  1644     1 
 1642  1644  1645     1 
 1642  1644  1646     1 
 1645  1644  1646     1 
 1644  1646  1647     1 
 1644  1646  1648     1 
 1644  1646  1654     1 
 1647  1646  1648     1 
 1647  1646  1654     1 
 1648  1646  1654     1 
 1646  1648  1649     1 
 1646  1648  1650     1 
 1646  1648  1651     1 
 1649  1648  1650     1 
 1649  1648  1651     1 
 1650  1648  1651     1 
 1648  1651  1652     1 
 1648  1651  1653     1 
 1652  1651  1653     1 
 1646  1654  1655     1 
 1646  1654  1656     1 
 1655  1654  1656     1 
 1654  1656  1657     1 
 1654  1656  1658     1 
 1657  1656  1658     1 
 1656  1658  1659     1 
 1656  1658  1660     1 
 1656  1658  1661     1 
 1659  1658  1660     1 
 1659  1658  1661     1 
 1660  1658  1661     1 
 1658  1661  1662     1 
 1658  1661  1663     1 
 1662  1661  1663     1 
 1661  1663  1664     1 
 1661  1663  1665     1 
 1664  1663  1665     1 
 1663  1665  1666     1 
 1663  1665  1667     1 
 1663  1665  1673     1 
 1666  1665  1667     1 
 1666  1665  1673     1 
 1667  1665  1673     1 
 1665  1667  1668     1 
 1665  1667  1669     1 
 1665  1667  1670     1 
 1668  1667  1669     1 
 1668  1667  1670     1 
 1669  1667  1670     1 
 1667  1670  1671     1 
 1667  1670  1672     1 
 1671  1670  1672     1 
 1665  1673  1674     1 
 1665  1673  1675     1 
 1674  1673  1675     1 
 1673  1675  1676     1 
 1673  1675  1677     1 
 1676  1675  1677     1 
 1675  1677  1678     1 
 1675  1677  1679     1 
 1675  1677  1690     1 
 1678  1677  1679     1 
 1678  1677  1690     1 
 1679  1677  1690     1 
 1677  1679  1680     1 
 1677  1679  1681     1 
 1677  1679  1682     1 
 1680  1679  1681     1 
 1680  1679  1682     1 
 1681  1679  1682     1 
 1679  1682  1683     1 
 1679  1682  1684     1 
 1679  1682  1685     1 
 1683  1682  1684     1 
 1683  1682  1685     1 
 1684  1682  1685     1 
 1682  1685  1686     1 
 1685  1686  1687     1 
 1685  1686  1688     1 
 1685  1686  1689     1 
 1687  1686  1688     1 
 1687  1686  1689     1 
 1688  1686  1689     1 
 1677  1690  1691     1 
 1677  1690  1692     1 
 1691  1690  1692     1 
 1690  1692  1693     1 
 1690  1692  1694     1 
 1693  1692  1694     1 
 1692  1694  1695     1 
 1692  1694  1696     1 
 1692  1694  1706     1 
 1695  1694  1696     1 
 1695  1694  1706     1 
 1696  1694  1706     1 
 1694  1696  1697     1 
 1694  1696  1698     1 
 1694  1696  1702     1 
 1697  1696  1698     1 
 1697  1696  1702     1 
 1698  1696  1702     1 
 1696  1698  1699     1 
 1696  1698  1700     1 
 1696  1698  1701     1 
 1699  1698  1700     1 
 1699  1698  1701     1 
 1700  1698  1701     1 
 1696  1702  1703     1 
 1696  1702  1704     1 
 1696  1702  1705     1 
 1703  1702  1704     1 
 1703  1702  1705     1 
 1704  1702  1705     1 
 1694  1706  1707     1 
 1694  1706  1708     1 
 1707  1706  1708     1 
 1706  1708  1709     1 
 1706  1708  1718     1 
 1709  1708  1718     1 
 1708  1709  1710     1 
 1708  1709  1711     1 
 1708  1709  1712     1 
 1710  1709  1711     1 
 1710  1709  1712     1 
 1711  1709  1712     1 
 1709  1712  1713     1 
 1709  1712  1714     1 
 1709  1712  1715     1 
 1713  1712  1714     1 
 1713  1712  1715     1 
 1714  1712  1715     1 
 1712  1715  1716     1 
 1712  1715  1717     1 
 1712  1715  1718     1 
 1716  1715  1717     1 
 1716  1715  1718     1 
 1717  1715  1718     1 
 1708  1718  1715     1 
 1708  1718  1719     1 
 1708  1718  1720     1 
 1715  1718  1719     1 
 1715  1718  1720     1 
 1719  1718  1720     1 
 1718  1720  1721     1 
 1718  1720  1722     1 
 1721  1720  1722     1 
 1720  1722  1723     1 
 1720  1722  1724     1 
 1723  1722  1724     1 
 1722  1724  1725     1 
 1722  1724  1726     1 
 1722  1724  1737     1 
 1725  1724  1726     1 
 1725  1724  1737     1 
 1726  1724  1737     1 
 1724  1726  1727     1 
 1724  1726  1728     1 
 1724  1726  1729     1 
 1727  1726  1728     1 
 1727  1726  1729     1 
 1728  1726  1729     1 
 1726  1729  1730     1 
 1726  1729  1735     1 
 1730  1729  1735     1 
 1729  1730  1731     1 
 1729  1730  1732     1 
 1731  1730  1732     1 
 1730  1732  1733     1 
 1730  1732  1734     1 
 1733  1732  1734     1 
 1732  1734  1735     1 
 1729  1735  1734     1 
 1729  1735  1736     1 
 1734  1735  1736     1 
 1724  1737  1738     1 
 1724  1737  1739     1 
 1738  1737  1739     1 
 1737  1739  1740     1 
 1737  1739  1741     1 
 1740  1739  1741     1 
 1739  1741  1742     1 
 1739  1741  1743     1 
 1739  1741  1756     1 
 1742  1741  1743     1 
 1742  1741  1756     1 
 1743  1741  1756     1 
 1741  1743  1744     1 
 1741  1743  1745     1 
 1741  1743  1749     1 
 1744  1743  1745     1 
 1744  1743  1749     1 
 1745  1743  1749     1 
 1743  1745  1746     1 
 1743  1745  1747     1 
 1743  1745  1748     1 
 1746  1745  1747     1 
 1746  1745  1748     1 
 1747  1745  1748     1 
 1743  1749  1750     1 
 1743  1749  1751     1 
 1743  1749  1752     1 
 1750  1749  1751     1 
 1750  1749  1752     1 
 1751  1749  1752     1 
 1749  1752  1753     1 
 1749  1752  1754     1 
 1749  1752  1755     1 
 1753  1752  1754     1 
 1753  1752  1755     1 
 1754  1752  1755     1 
 1741  1756  1757     1 
 1741  1756  1758     1 
 1757  1756  1758     1 
 1756  1758  1759     1 
 1756  1758  1760     1 
 1759  1758  1760     1 
 1758  1760  1761     1 
 1758  1760  1762     1 
 1758  1760  1767     1 
 1761  1760  1762     1 
 1761  1760  1767     1 
 1762  1760  1767     1 
 1760  1762  1763     1 
 1760  1762  1764     1 
 1760  1762  1765     1 
 1763  1762  1764     1 
 1763  1762  1765     1 
 1764  1762  1765     1 
 1762  1765  1766     1 
 1760  1767  1768     1 
 1760  1767  1769     1 
 1768  1767  1769     1 
 1767  1769  1770     1 
 1767  1769  1771     1 
 1770  1769  1771     1 
 1769  1771  1772     1 
 1769  1771  1773     1 
 1769  1771  1791     1 
 1772  1771  1773     1 
 1772  1771  1791     1 
 1773  1771  1791     1 
 1771  1773  1774     1 
 1771  1773  1775     1 
 1771  1773  1776     1 
 1774  1773  1775     1 
 1774  1773  1776     1 
 1775  1773  1776     1 
 1773  1776  1777     1 
 1773  1776  1778     1 
 1773  1776  1779     1 
 1777  1776  1778     1 
 1777  1776  1779     1 
 1778  1776  1779     1 
 1776  1779  1780     1 
 1776  1779  1781     1 
 1776  1779  1782     1 
 1780  1779  1781     1 
 1780  1779  1782     1 
 1781  1779  1782     1 
 1779  1782  1783     1 
 1779  1782  1784     1 
 1783  1782  1784     1 
 1782  1784  1785     1 
 1782  1784  1788     1 
 1785  1784  1788     1 
 1784  1785  1786     1 
 1784  1785  1787     1 
 1786  1785  1787     1 
 1784  1788  1789     1 
 1784  1788  1790     1 
 1789  1788  1790     1 
 1771  1791  1792     1 
 1771  1791  1793     1 
 1792  1791  1793     1 
 1791  1793  1794     1 
 1791  1793  1795     1 
 1794  1793  1795     1 
 1793  1795  1796     1 
 1793  1795  1797     1 
 1793  1795  1808     1 
 1796  1795  1797     1 
 1796  1795  1808     1 
 1797  1795  1808     1 
 1795  1797  1798     1 
 1795  1797  1799     1 
 1795  1797  1800     1 
 1798  1797  1799     1 
 1798  1797  1800     1 
 1799  1797  1800     1 
 1797  1800  1801     1 
 1797  1800  1802     1 
 1797  1800  1803     1 
 1801  1800  1802     1 
 1801  1800  1803     1 
 1802  1800  1803     1 
 1800  1803  1804     1 
 1800  1803  1805     1 
 1804  1803  1805     1 
 1803  1805  1806     1 
 1803  1805  1807     1 
 1806  1805  1807     1 
 1795  1808  1809     1 
 1795  1808  1810     1 
 1809  1808  1810     1 
 1808  1810  1811     1 
 1808  1810  1812     1 
 1811  1810  1812     1 
 1810  1812  1813     1 
 1810  1812  1814     1 
 1810  1812  1832     1 
 1813  1812  1814     1 
 1813  1812  1832     1 
 1814  1812  1832     1 
 1812  1814  1815     1 
 1812  1814  1816     1 
 1812  1814  1817     1 
 1815  1814  1816     1 
 1815  1814  1817     1 
 1816  1814  1817     1 
 1814  1817  1818     1 
 1814  1817  1819     1 
 1814  1817  1820     1 
 1818  1817  1819     1 
 1818  1817  1820     1 
 1819  1817  1820     1 
 1817  1820  1821     1 
 1817  1820  1822     1 
 1817  1820  1823     1 
 1821  1820  1822     1 
 1821  1820  1823     1 
 1822  1820  1823     1 
 1820  1823  1824     1 
 1820  1823  1825     1 
 1824  1823  1825     1 
 1823  1825  1826     1 
 1823  1825  1829     1 
 1826  1825  1829     1 
 1825  1826  1827     1 
 1825  1826  1828     1 
 1827  1826  1828     1 
 1825  1829  1830     1 
 1825  1829  1831     1 
 1830  1829  1831     1 
 1812  1832  1833     1 
 1812  1832  1834     1 
 1833  1832  1834     1 
 1832  1834  1835     1 
 1832  1834  1836     1 
 1835  1834  1836     1 
 1834  1836  1837     1 
 1834  1836  1838     1 
 1834  1836  1851     1 
 1837  1836  1838     1 
 1837  1836  1851     1 
 1838  1836  1851     1 
 1836  1838  1839     1 
 1836  1838  1840     1 
 1836  1838  1841     1 
 1839  1838  1840     1 
 1839  1838  1841     1 
 1840  1838  1841     1 
 1838  1841  1842     1 
 1838  1841  1843     1 
 1838  1841  1847     1 
 1842  1841  1843     1 
 1842  1841  1847     1 
 1843  1841  1847     1 
 1841  1843  1844     1 
 1841  1843  1845     1 
 1841  1843  1846     1 
 1844  1843  1845     1 
 1844  1843  1846     1 
 1845  1843  1846     1 
 1841  1847  1848     1 
 1841  1847  1849     1 
 1841  1847  1850     1 
 1848  1847  1849     1 
 1848  1847  1850     1 
 1849  1847  1850     1 
 1836  1851  1852     1 
 1836  1851  1853     1 
 1852  1851  1853     1 
 1851  1853  1854     1 
 1851  1853  1855     1 
 1854  1853  1855     1 
 1853  1855  1856     1 
 1853  1855  1857     1 
 1853  1855  1865     1 
 1856  1855  1857     1 
 1856  1855  1865     1 
 1857  1855  1865     1 
 1855  1857  1858     1 
 1855  1857  1859     1 
 1855  1857  1863     1 
 1858  1857  1859     1 
 1858  1857  1863     1 
 1859  1857  1863     1 
 1857  1859  1860     1 
 1857  1859  1861     1 
 1857  1859  1862     1 
 1860  1859  1861     1 
 1860  1859  1862     1 
 1861  1859  1862     1 
 1857  1863  1864     1 
 1855  1865  1866     1 
 1855  1865  1867     1 
 1866  1865  1867     1 
 1865  1867  1868     1 
 1865  1867  1869     1 
 1868  1867  1869     1 
 1867  1869  1870     1 
 1867  1869  1871     1 
 1867  1869  1887     1 
 1870  1869  1871     1 
 1870  1869  1887     1 
 1871  1869  1887     1 
 1869  1871  1872     1 
 1869  1871  1873     1 
 1869  1871  1874     1 
 1872  1871  1873     1 
 1872  1871  1874     1 
 1873  1871  1874     1 
 1871  1874  1875     1 
 1871  1874  1876     1 
 1871  1874  1877     1 
 1875  1874  1876     1 
 1875  1874  1877     1 
 1876  1874  1877     1 
 1874  1877  1878     1 
 1874  1877  1879     1 
 1874  1877  1880     1 
 1878  1877  1879     1 
 1878  1877  1880     1 
 1879  1877  1880     1 
 1877  1880  1881     1 
 1877  1880  1882     1 
 1877  1880  1883     1 
 1881  1880  1882     1 
 1881  1880  1883     1 
 1882  1880  1883     1 
 1880  1883  1884     1 
 1880  1883  1885     1 
 1880  1883  1886     1 
 1884  1883  1885     1 
 1884  1883  1886     1 
 1885  1883  1886     1 
 1869  1887  1888     1 
 1869  1887  1889     1 
 1888  1887  1889     1 
 1887  1889  1890     1 
 1887  1889  1891     1 
 1890  1889  1891     1 
 1889  1891  1892     1 
 1889  1891  1893     1 
 1889  1891  1908     1 
 1892  1891  1893     1 
 1892  1891  1908     1 
 1893  1891  1908     1 
 1891  1893  1894     1 
 1891  1893  1895     1 
 1891  1893  1896     1 
 1894  1893  1895     1 
 1894  1893  1896     1 
 1895  1893  1896     1 
 1893  1896  1897     1 
 1893  1896  1906     1 
 1897  1896  1906     1 
 1896  1897  1898     1 
 1896  1897  1899     1 
 1898  1897  1899     1 
 1897  1899  1900     1 
 1897  1899  1901     1 
 1900  1899  1901     1 
 1899  1901  1902     1 
 1899  1901  1904     1 
 1902  1901  1904     1 
 1901  1902  1903     1 
 1901  1904  1905     1 
 1901  1904  1906     1 
 1905  1904  1906     1 
 1896  1906  1904     1 
 1896  1906  1907     1 
 1904  1906  1907     1 
 1891  1908  1909     1 
 1891  1908  1910     1 
 1909  1908  1910     1 
 1908  1910  1911     1 
 1908  1910  1912     1 
 1911  1910  1912     1 
 1910  1912  1913     1 
 1910  1912  1914     1 
 1910  1912  1922     1 
 1913  1912  1914     1 
 1913  1912  1922     1 
 1914  1912  1922     1 
 1912  1914  1915     1 
 1912  1914  1916     1 
 1912  1914  1920     1 
 1915  1914  1916     1 
 1915  1914  1920     1 
 1916  1914  1920     1 
 1914  1916  1917     1 
 1914  1916  1918     1 
 1914  1916  1919     1 
 1917  1916  1918     1 
 1917  1916  1919     1 
 1918  1916  1919     1 
 1914  1920  1921     1 
 1912  1922  1923     1 
 1912  1922  1924     1 
 1923  1922  1924     1 
 1922  1924  1925     1 
 1922  1924  1926     1 
 1925  1924  1926     1 
 1924  1926  1927     1 
 1924  1926  1928     1 
 1924  1926  1939     1 
 1927  1926  1928     1 
 1927  1926  1939     1 
 1928  1926  1939     1 
 1926  1928  1929     1 
 1926  1928  1930     1 
 1926  1928  1931     1 
 1929  1928  1930     1 
 1929  1928  1931     1 
 1930  1928  1931     1 
 1928  1931  1932     1 
 1928  1931  1933     1 
 1928  1931  1934     1 
 1932  1931  1933     1 
 1932  1931  1934     1 
 1933  1931  1934     1 
 1931  1934  1935     1 
 1934  1935  1936     1 
 1934  1935  1937     1 
 1934  1935  1938     1 
 1936  1935  1937     1 
 1936  1935  1938     1 
 1937  1935  1938     1 
 1926  1939  1940     1 
 1926  1939  1941     1 
 1940  1939  1941     1 
 1939  1941  1942     1 
 1939  1941  1943     1 
 1942  1941  1943     1 
 1941  1943  1944     1 
 1941  1943  1945     1 
 1941  1943  1949     1 
 1944  1943  1945     1 
 1944  1943  1949     1 
 1945  1943  1949     1 
 1943  1945  1946     1 
 1943  1945  1947     1 
 1943  1945  1948     1 
 1946  1945  1947     1 
 1946  1945  1948     1 
 1947  1945  1948     1 
 1943  1949  1950     1 
 1943  1949  1951     1 
 1950  1949  1951     1 
 1949  1951  1952     1 
 1949  1951  1953     1 
 1952  1951  1953     1 
 1951  1953  1954     1 
 1951  1953  1955     1 
 1951  1953  1961     1 
 1954  1953  1955     1 
 1954  1953  1961     1 
 1955  1953  1961     1 
 1953  1955  1956     1 
 1953  1955  1957     1 
 1953  1955  1958     1 
 1956  1955  1957     1 
 1956  1955  1958     1 
 1957  1955  1958     1 
 1955  1958  1959     1 
 1955  1958  1960     1 
 1959  1958  1960     1 
 1953  1961  1962     1 
 1953  1961  1963     1 
 1962  1961  1963     1 
 1961  1963  1964     1 
 1961  1963  1965     1 
 1964  1963  1965     1 
 1963  1965  1966     1 
 1963  1965  1967     1 
 1963  1965  1980     1 
 1966  1965  1967     1 
 1966  1965  1980     1 
 1967  1965  1980     1 
 1965  1967  1968     1 
 1965  1967  1969     1 
 1965  1967  1970     1 
 1968  1967  1969     1 
 1968  1967  1970     1 
 1969  1967  1970     1 
 1967  1970  1971     1 
 1967  1970  1972     1 
 1967  1970  1976     1 
 1971  1970  1972     1 
 1971  1970  1976     1 
 1972  1970  1976     1 
 1970  1972  1973     1 
 1970  1972  1974     1 
 1970  1972  1975     1 
 1973  1972  1974     1 
 1973  1972  1975     1 
 1974  1972  1975     1 
 1970  1976  1977     1 
 1970  1976  1978     1 
 1970  1976  1979     1 
 1977  1976  1978     1 
 1977  1976  1979     1 
 1978  1976  1979     1 
 1965  1980  1981     1 
 1965  1980  1982     1 
 1981  1980  1982     1 
 1980  1982  1983     1 
 1980  1982  1984     1 
 1983  1982  1984     1 
 1982  1984  1985     1 
 1982  1984  1986     1 
 1982  1984  1996     1 
 1985  1984  1986     1 
 1985  1984  1996     1 
 1986  1984  1996     1 
 1984  1986  1987     1 
 1984  1986  1988     1 
 1984  1986  1992     1 
 1987  1986  1988     1 
 1987  1986  1992     1 
 1988  1986  1992     1 
 1986  1988  1989     1 
 1986  1988  1990     1 
 1986  1988  1991     1 
 1989  1988  1990     1 
 1989  1988  1991     1 
 1990  1988  1991     1 
 1986  1992  1993     1 
 1986  1992  1994     1 
 1986  1992  1995     1 
 1993  1992  1994     1 
 1993  1992  1995     1 
 1994  1992  1995     1 
 1984  1996  1997     1 
 1984  1996  1998     1 
 1997  1996  1998     1 
 1996  1998  1999     1 
 1996  1998  2000     1 
 1999  1998  2000     1 
 1998  2000  2001     1 
 1998  2000  2002     1 
 1998  2000  2017     1 
 2001  2000  2002     1 
 2001  2000  2017     1 
 2002  2000  2017     1 
 2000  2002  2003     1 
 2000  2002  2004     1 
 2000  2002  2005     1 
 2003  2002  2004     1 
 2003  2002  2005     1 
 2004  2002  2005     1 
 2002  2005  2006     1 
 2002  2005  2015     1 
 2006  2005  2015     1 
 2005  2006  2007     1 
 2005  2006  2008     1 
 2007  2006  2008     1 
 2006  2008  2009     1 
 2006  2008  2010     1 
 2009  2008  2010     1 
 2008  2010  2011     1 
 2008  2010  2013     1 
 2011  2010  2013     1 
 2010  2011  2012     1 
 2010  2013  2014     1 
 2010  2013  2015     1 
 2014  2013  2015     1 
 2005  2015  2013     1 
 2005  2015  2016     1 
 2013  2015  2016     1 
 2000  2017  2018     1 
 2000  2017  2019     1 
 2018  2017  2019     1 
 2017  2019  2020     1 
 2017  2019  2021     1 
 2020  2019  2021     1 
 2019  2021  2022     1 
 2019  2021  2023     1 
 2019  2021  2027     1 
 2022  2021  2023     1 
 2022  2021  2027     1 
 2023  2021  2027     1 
 2021  2023  2024     1 
 2021  2023  2025     1 
 2021  2023  2026     1 
 2024  2023  2025     1 
 2024  2023  2026     1 
 2025  2023  2026     1 
 2021  2027  2028     1 
 2021  2027  2029     1 
 2028  2027  2029     1 
 2027  2029  2030     1 
 2027  2029  2031     1 
 2030  2029  2031     1 
 2029  2031  2032     1 
 2029  2031  2033     1 
 2029  2031  2046     1 
 2032  2031  2033     1 
 2032  2031  2046     1 
 2033  2031  2046     1 
 2031  2033  2034     1 
 2031  2033  2035     1 
 2031  2033  2036     1 
 2034  2033  2035     1 
 2034  2033  2036     1 
 2035  2033  2036     1 
 2033  2036  2037     1 
 2033  2036  2038     1 
 2033  2036  2042     1 
 2037  2036  2038     1 
 2037  2036  2042     1 
 2038  2036  2042     1 
 2036  2038  2039     1 
 2036  2038  2040     1 
 2036  2038  2041     1 
 2039  2038  2040     1 
 2039  2038  2041     1 
 2040  2038  2041     1 
 2036  2042  2043     1 
 2036  2042  2044     1 
 2036  2042  2045     1 
 2043  2042  2044     1 
 2043  2042  2045     1 
 2044  2042  2045     1 
 2031  2046  2047     1 
 2031  2046  2048     1 
 2047  2046  2048     1 
 2046  2048  2049     1 
 2046  2048  2050     1 
 2049  2048  2050     1 
 2048  2050  2051     1 
 2048  2050  2052     1 
 2048  2050  2070     1 
 2051  2050  2052     1 
 2051  2050  2070     1 
 2052  2050  2070     1 
 2050  2052  2053     1 
 2050  2052  2054     1 
 2050  2052  2055     1 
 2053  2052  2054     1 
 2053  2052  2055     1 
 2054  2052  2055     1 
 2052  2055  2056     1 
 2052  2055  2057     1 
 2052  2055  2058     1 
 2056  2055  2057     1 
 2056  2055  2058     1 
 2057  2055  2058     1 
 2055  2058  2059     1 
 2055  2058  2060     1 
 2055  2058  2061     1 
 2059  2058  2060     1 
 2059  2058  2061     1 
 2060  2058  2061     1 
 2058  2061  2062     1 
 2058  2061  2063     1 
 2062  2061  2063     1 
 2061  2063  2064     1 
 2061  2063  2067     1 
 2064  2063  2067     1 
 2063  2064  2065     1 
 2063  2064  2066     1 
 2065  2064  2066     1 
 2063  2067  2068     1 
 2063  2067  2069     1 
 2068  2067  2069     1 
 2050  2070  2071     1 
 2050  2070  2072     1 
 2071  2070  2072     1 
 2070  2072  2073     1 
 2070  2072  2074     1 
 2073  2072  2074     1 
 2072  2074  2075     1 
 2072  2074  2076     1 
 2072  2074  2087     1 
 2075  2074  2076     1 
 2075  2074  2087     1 
 2076  2074  2087     1 
 2074  2076  2077     1 
 2074  2076  2078     1 
 2074  2076  2079     1 
 2077  2076  2078     1 
 2077  2076  2079     1 
 2078  2076  2079     1 
 2076  2079  2080     1 
 2076  2079  2085     1 
 2080  2079  2085     1 
 2079  2080  2081     1 
 2079  2080  2082     1 
 2081  2080  2082     1 
 2080  2082  2083     1 
 2080  2082  2084     1 
 2083  2082  2084     1 
 2082  2084  2085     1 
 2079  2085  2084     1 
 2079  2085  2086     1 
 2084  2085  2086     1 
 2074  2087  2088     1 
 2074  2087  2089     1 
 2088  2087  2089     1 
 2087  2089  2090     1 
 2087  2089  2091     1 
 2090  2089  2091     1 
 2089  2091  2092     1 
 2089  2091  2093     1 
 2089  2091  2107     1 
 2092  2091  2093     1 
 2092  2091  2107     1 
 2093  2091  2107     1 
 2091  2093  2094     1 
 2091  2093  2095     1 
 2091  2093  2096     1 
 2094  2093  2095     1 
 2094  2093  2096     1 
 2095  2093  2096     1 
 2093  2096  2097     1 
 2093  2096  2105     1 
 2097  2096  2105     1 
 2096  2097  2098     1 
 2096  2097  2099     1 
 2098  2097  2099     1 
 2097  2099  2100     1 
 2097  2099  2101     1 
 2100  2099  2101     1 
 2099  2101  2102     1 
 2099  2101  2103     1 
 2102  2101  2103     1 
 2101  2103  2104     1 
 2101  2103  2105     1 
 2104  2103  2105     1 
 2096  2105  2103     1 
 2096  2105  2106     1 
 2103  2105  2106     1 
 2091  2107  2108     1 
 2091  2107  2109     1 
 2108  2107  2109     1 
 2107  2109  2110     1 
 2107  2109  2111     1 
 2110  2109  2111     1 
 2109  2111  2112     1 
 2109  2111  2113     1 
 2109  2111  2119     1 
 2112  2111  2113     1 
 2112  2111  2119     1 
 2113  2111  2119     1 
 2111  2113  2114     1 
 2111  2113  2115     1 
 2111  2113  2116     1 
 2114  2113  2115     1 
 2114  2113  2116     1 
 2115  2113  2116     1 
 2113  2116  2117     1 
 2113  2116  2118     1 
 2117  2116  2118     1 
 2111  2119  2120     1 
 2111  2119  2121     1 
 2120  2119  2121     1 
 2119  2121  2122     1 
 2119  2121  2123     1 
 2122  2121  2123     1 
 2121  2123  2124     1 
 2121  2123  2125     1 
 2121  2123  2134     1 
 2124  2123  2125     1 
 2124  2123  2134     1 
 2125  2123  2134     1 
 2123  2125  2126     1 
 2123  2125  2127     1 
 2123  2125  2128     1 
 2126  2125  2127     1 
 2126  2125  2128     1 
 2127  2125  2128     1 
 2125  2128  2129     1 
 2125  2128  2130     1 
 2125  2128  2131     1 
 2129  2128  2130     1 
 2129  2128  2131     1 
 2130  2128  2131     1 
 2128  2131  2132     1 
 2128  2131  2133     1 
 2132  2131  2133     1 
 2123  2134  2135     1 
 2123  2134  2136     1 
 2135  2134  2136     1 
 2134  2136  2137     1 
 2134  2136  2138     1 
 2137  2136  2138     1 
 2136  2138  2139     1 
 2136  2138  2140     1 
 2136  2138  2141     1 
 2139  2138  2140     1 
 2139  2138  2141     1 
 2140  2138  2141     1 
 2138  2141  2142     1 
 2138  2141  2143     1 
 2142  2141  2143     1 
 2141  2143  2144     1 
 2141  2143  2145     1 
 2144  2143  2145     1 
 2143  2145  2146     1 
 2143  2145  2147     1 
 2143  2145  2155     1 
 2146  2145  2147     1 
 2146  2145  2155     1 
 2147  2145  2155     1 
 2145  2147  2148     1 
 2145  2147  2149     1 
 2145  2147  2150     1 
 2148  2147  2149     1 
 2148  2147  2150     1 
 2149  2147  2150     1 
 2147  2150  2151     1 
 2147  2150  2152     1 
 2151  2150  2152     1 
 2150  2152  2153     1 
 2150  2152  2154     1 
 2153  2152  2154     1 
 2145  2155  2156     1 
 2145  2155  2157     1 
 2156  2155  2157     1 
 2155  2157  2158     1 
 2155  2157  2159     1 
 2158  2157  2159     1 
 2157  2159  2160     1 
 2157  2159  2161     1 
 2157  2159  2166     1 
 2160  2159  2161     1 
 2160  2159  2166     1 
 2161  2159  2166     1 
 2159  2161  2162     1 
 2159  2161  2163     1 
 2159  2161  2164     1 
 2162  2161  2163     1 
 2162  2161  2164     1 
 2163  2161  2164     1 
 2161  2164  2165     1 
 2159  2166  2167     1 
 2159  2166  2168     1 
 2167  2166  2168     1 
 2166  2168  2169     1 
 2166  2168  2170     1 
 2169  2168  2170     1 
 2168  2170  2171     1 
 2168  2170  2172     1 
 2168  2170  2178     1 
 2171  2170  2172     1 
 2171  2170  2178     1 
 2172  2170  2178     1 
 2170  2172  2173     1 
 2170  2172  2174     1 
 2170  2172  2175     1 
 2173  2172  2174     1 
 2173  2172  2175     1 
 2174  2172  2175     1 
 2172  2175  2176     1 
 2172  2175  2177     1 
 2176  2175  2177     1 
 2170  2178  2179     1 
 2170  2178  2180     1 
 2179  2178  2180     1 
 2178  2180  2181     1 
 2178  2180  2182     1 
 2181  2180  2182     1 
 2180  2182  2183     1 
 2180  2182  2184     1 
 2180  2182  2192     1 
 2183  2182  2184     1 
 2183  2182  2192     1 
 2184  2182  2192     1 
 2182  2184  2185     1 
 2182  2184  2186     1 
 2182  2184  2190     1 
 2185  2184  2186     1 
 2185  2184  2190     1 
 2186  2184  2190     1 
 2184  2186  2187     1 
 2184  2186  2188     1 
 2184  2186  2189     1 
 2187  2186  2188     1 
 2187  2186  2189     1 
 2188  2186  2189     1 
 2184  2190  2191     1 
 2182  2192  2193     1 
 2182  2192  2194     1 
 2193  2192  2194     1 
 2192  2194  2195     1 
 2192  2194  2196     1 
 2195  2194  2196     1 
 2194  2196  2197     1 
 2194  2196  2198     1 
 2194  2196  2211     1 
 2197  2196  2198     1 
 2197  2196  2211     1 
 2198  2196  2211     1 
 2196  2198  2199     1 
 2196  2198  2200     1 
 2196  2198  2201     1 
 2199  2198  2200     1 
 2199  2198  2201     1 
 2200  2198  2201     1 
 2198  2201  2202     1 
 2198  2201  2203     1 
 2198  2201  2207     1 
 2202  2201  2203     1 
 2202  2201  2207     1 
 2203  2201  2207     1 
 2201  2203  2204     1 
 2201  2203  2205     1 
 2201  2203  2206     1 
 2204  2203  2205     1 
 2204  2203  2206     1 
 2205  2203  2206     1 
 2201  2207  2208     1 
 2201  2207  2209     1 
 2201  2207  2210     1 
 2208  2207  2209     1 
 2208  2207  2210     1 
 2209  2207  2210     1 
 2196  2211  2212     1 
 2196  2211  2213     1 
 2212  2211  2213     1 
 2211  2213  2214     1 
 2211  2213  2215     1 
 2214  2213  2215     1 
 2213  2215  2216     1 
 2213  2215  2217     1 
 2213  2215  2233     1 
 2216  2215  2217     1 
 2216  2215  2233     1 
 2217  2215  2233     1 
 2215  2217  2218     1 
 2215  2217  2219     1 
 2215  2217  2220     1 
 2218  2217  2219     1 
 2218  2217  2220     1 
 2219  2217  2220     1 
 2217  2220  2221     1 
 2217  2220  2222     1 
 2217  2220  2223     1 
 2221  2220  2222     1 
 2221  2220  2223     1 
 2222  2220  2223     1 
 2220  2223  2224     1 
 2220  2223  2225     1 
 2220  2223  2226     1 
 2224  2223  2225     1 
 2224  2223  2226     1 
 2225  2223  2226     1 
 2223  2226  2227     1 
 2223  2226  2228     1 
 2223  2226  2229     1 
 2227  2226  2228     1 
 2227  2226  2229     1 
 2228  2226  2229     1 
 2226  2229  2230     1 
 2226  2229  2231     1 
 2226  2229  2232     1 
 2230  2229  2231     1 
 2230  2229  2232     1 
 2231  2229  2232     1 
 2215  2233  2234     1 
 2215  2233  2235     1 
 2234  2233  2235     1 
 2233  2235  2236     1 
 2233  2235  2237     1 
 2236  2235  2237     1 
 2235  2237  2238     1 
 2235  2237  2239     1 
 2235  2237  2248     1 
 2238  2237  2239     1 
 2238  2237  2248     1 
 2239  2237  2248     1 
 2237  2239  2240     1 
 2237  2239  2241     1 
 2237  2239  2242     1 
 2240  2239  2241     1 
 2240  2239  2242     1 
 2241  2239  2242     1 
 2239  2242  2243     1 
 2239  2242  2244     1 
 2239  2242  2245     1 
 2243  2242  2244     1 
 2243  2242  2245     1 
 2244  2242  2245     1 
 2242  2245  2246     1 
 2242  2245  2247     1 
 2246  2245  2247     1 
 2237  2248  2249     1 
 2237  2248  2250     1 
 2249  2248  2250     1 
 2248  2250  2251     1 
 2248  2250  2252     1 
 2251  2250  2252     1 
 2250  2252  2253     1 
 2250  2252  2254     1 
 2250  2252  2267     1 
 2253  2252  2254     1 
 2253  2252  2267     1 
 2254  2252  2267     1 
 2252  2254  2255     1 
 2252  2254  2256     1 
 2252  2254  2260     1 
 2255  2254  2256     1 
 2255  2254  2260     1 
 2256  2254  2260     1 
 2254  2256  2257     1 
 2254  2256  2258     1 
 2254  2256  2259     1 
 2257  2256  2258     1 
 2257  2256  2259     1 
 2258  2256  2259     1 
 2254  2260  2261     1 
 2254  2260  2262     1 
 2254  2260  2263     1 
 2261  2260  2262     1 
 2261  2260  2263     1 
 2262  2260  2263     1 
 2260  2263  2264     1 
 2260  2263  2265     1 
 2260  2263  2266     1 
 2264  2263  2265     1 
 2264  2263  2266     1 
 2265  2263  2266     1 
 2252  2267  2268     1 
 2252  2267  2269     1 
 2268  2267  2269     1 
 2267  2269  2270     1 
 2267  2269  2271     1 
 2270  2269  2271     1 
 2269  2271  2272     1 
 2269  2271  2273     1 
 2269  2271  2286     1 
 2272  2271  2273     1 
 2272  2271  2286     1 
 2273  2271  2286     1 
 2271  2273  2274     1 
 2271  2273  2275     1 
 2271  2273  2276     1 
 2274  2273  2275     1 
 2274  2273  2276     1 
 2275  2273  2276     1 
 2273  2276  2277     1 
 2273  2276  2278     1 
 2273  2276  2282     1 
 2277  2276  2278     1 
 2277  2276  2282     1 
 2278  2276  2282     1 
 2276  2278  2279     1 
 2276  2278  2280     1 
 2276  2278  2281     1 
 2279  2278  2280     1 
 2279  2278  2281     1 
 2280  2278  2281     1 
 2276  2282  2283     1 
 2276  2282  2284     1 
 2276  2282  2285     1 
 2283  2282  2284     1 
 2283  2282  2285     1 
 2284  2282  2285     1 
 2271  2286  2287     1 
 2271  2286  2288     1 
 2287  2286  2288     1 
 2286  2288  2289     1 
 2286  2288  2290     1 
 2289  2288  2290     1 
 2288  2290  2291     1 
 2288  2290  2292     1 
 2288  2290  2302     1 
 2291  2290  2292     1 
 2291  2290  2302     1 
 2292  2290  2302     1 
 2290  2292  2293     1 
 2290  2292  2294     1 
 2290  2292  2298     1 
 2293  2292  2294     1 
 2293  2292  2298     1 
 2294  2292  2298     1 
 2292  2294  2295     1 
 2292  2294  2296     1 
 2292  2294  2297     1 
 2295  2294  2296     1 
 2295  2294  2297     1 
 2296  2294  2297     1 
 2292  2298  2299     1 
 2292  2298  2300     1 
 2292  2298  2301     1 
 2299  2298  2300     1 
 2299  2298  2301     1 
 2300  2298  2301     1 
 2290  2302  2303     1 
 2290  2302  2304     1 
 2303  2302  2304     1 
 2302  2304  2305     1 
 2302  2304  2306     1 
 2305  2304  2306     1 
 2304  2306  2307     1 
 2304  2306  2308     1 
 2304  2306  2316     1 
 2307  2306  2308     1 
 2307  2306  2316     1 
 2308  2306  2316     1 
 2306  2308  2309     1 
 2306  2308  2310     1 
 2306  2308  2314     1 
 2309  2308  2310     1 
 2309  2308  2314     1 
 2310  2308  2314     1 
 2308  2310  2311     1 
 2308  2310  2312     1 
 2308  2310  2313     1 
 2311  2310  2312     1 
 2311  2310  2313     1 
 2312  2310  2313     1 
 2308  2314  2315     1 
 2306  2316  2317     1 
 2306  2316  2318     1 
 2317  2316  2318     1 
 2316  2318  2319     1 
 2316  2318  2320     1 
 2319  2318  2320     1 
 2318  2320  2321     1 
 2318  2320  2322     1 
 2318  2320  2337     1 
 2321  2320  2322     1 
 2321  2320  2337     1 
 2322  2320  2337     1 
 2320  2322  2323     1 
 2320  2322  2324     1 
 2320  2322  2325     1 
 2323  2322  2324     1 
 2323  2322  2325     1 
 2324  2322  2325     1 
 2322  2325  2326     1 
 2322  2325  2335     1 
 2326  2325  2335     1 
 2325  2326  2327     1 
 2325  2326  2328     1 
 2327  2326  2328     1 
 2326  2328  2329     1 
 2326  2328  2330     1 
 2329  2328  2330     1 
 2328  2330  2331     1 
 2328  2330  2333     1 
 2331  2330  2333     1 
 2330  2331  2332     1 
 2330  2333  2334     1 
 2330  2333  2335     1 
 2334  2333  2335     1 
 2325  2335  2333     1 
 2325  2335  2336     1 
 2333  2335  2336     1 
 2320  2337  2338     1 
 2320  2337  2339     1 
 2338  2337  2339     1 
 2337  2339  2340     1 
 2337  2339  2341     1 
 2340  2339  2341     1 
 2339  2341  2342     1 
 2339  2341  2343     1 
 2339  2341  2351     1 
 2342  2341  2343     1 
 2342  2341  2351     1 
 2343  2341  2351     1 
 2341  2343  2344     1 
 2341  2343  2345     1 
 2341  2343  2346     1 
 2344  2343  2345     1 
 2344  2343  2346     1 
 2345  2343  2346     1 
 2343  2346  2347     1 
 2343  2346  2348     1 
 2347  2346  2348     1 
 2346  2348  2349     1 
 2346  2348  2350     1 
 2349  2348  2350     1 
 2341  2351  2352     1 
 2341  2351  2353     1 
 2352  2351  2353     1 
 2351  2353  2354     1 
 2351  2353  2355     1 
 2354  2353  2355     1 
 2353  2355  2356     1 
 2353  2355  2357     1 
 2353  2355  2362     1 
 2356  2355  2357     1 
 2356  2355  2362     1 
 2357  2355  2362     1 
 2355  2357  2358     1 
 2355  2357  2359     1 
 2355  2357  2360     1 
 2358  2357  2359     1 
 2358  2357  2360     1 
 2359  2357  2360     1 
 2357  2360  2361     1 
 2355  2362  2363     1 
 2355  2362  2364     1 
 2363  2362  2364     1 
 2362  2364  2365     1 
 2362  2364  2366     1 
 2365  2364  2366     1 
 2364  2366  2367     1 
 2364  2366  2368     1 
 2364  2366  2373     1 
 2367  2366  2368     1 
 2367  2366  2373     1 
 2368  2366  2373     1 
 2366  2368  2369     1 
 2366  2368  2370     1 
 2366  2368  2371     1 
 2369  2368  2370     1 
 2369  2368  2371     1 
 2370  2368  2371     1 
 2368  2371  2372     1 
 2366  2373  2374     1 
 2366  2373  2375     1 
 2374  2373  2375     1 
 2373  2375  2376     1 
 2373  2375  2377     1 
 2376  2375  2377     1 
 2375  2377  2378     1 
 2375  2377  2379     1 
 2375  2377  2385     1 
 2378  2377  2379     1 
 2378  2377  2385     1 
 2379  2377  2385     1 
 2377  2379  2380     1 
 2377  2379  2381     1 
 2377  2379  2382     1 
 2380  2379  2381     1 
 2380  2379  2382     1 
 2381  2379  2382     1 
 2379  2382  2383     1 
 2379  2382  2384     1 
 2383  2382  2384     1 
 2377  2385  2386     1 
 2377  2385  2387     1 
 2386  2385  2387     1 
 2385  2387  2388     1 
 2385  2387  2389     1 
 2388  2387  2389     1 
 2387  2389  2390     1 
 2387  2389  2391     1 
 2387  2389  2397     1 
 2390  2389  2391     1 
 2390  2389  2397     1 
 2391  2389  2397     1 
 2389  2391  2392     1 
 2389  2391  2393     1 
 2389  2391  2394     1 
 2392  2391  2393     1 
 2392  2391  2394     1 
 2393  2391  2394     1 
 2391  2394  2395     1 
 2391  2394  2396     1 
 2395  2394  2396     1 
 2389  2397  2398     1 
 2389  2397  2399     1 
 2398  2397  2399     1 
 2397  2399  2400     1 
 2397  2399  2401     1 
 2400  2399  2401     1 
 2399  2401  2402     1 
 2399  2401  2403     1 
 2399  2401  2409     1 
 2402  2401  2403     1 
 2402  2401  2409     1 
 2403  2401  2409     1 
 2401  2403  2404     1 
 2401  2403  2405     1 
 2401  2403  2406     1 
 2404  2403  2405     1 
 2404  2403  2406     1 
 2405  2403  2406     1 
 2403  2406  2407     1 
 2403  2406  2408     1 
 2407  2406  2408     1 
 2401  2409  2410     1 
 2401  2409  2411     1 
 2410  2409  2411     1 
 2409  2411  2412     1 
 2409  2411  2413     1 
 2412  2411  2413     1 
 2411  2413  2414     1 
 2411  2413  2415     1 
 2411  2413  2430     1 
 2414  2413  2415     1 
 2414  2413  2430     1 
 2415  2413  2430     1 
 2413  2415  2416     1 
 2413  2415  2417     1 
 2413  2415  2418     1 
 2416  2415  2417     1 
 2416  2415  2418     1 
 2417  2415  2418     1 
 2415  2418  2419     1 
 2415  2418  2428     1 
 2419  2418  2428     1 
 2418  2419  2420     1 
 2418  2419  2421     1 
 2420  2419  2421     1 
 2419  2421  2422     1 
 2419  2421  2423     1 
 2422  2421  2423     1 
 2421  2423  2424     1 
 2421  2423  2426     1 
 2424  2423  2426     1 
 2423  2424  2425     1 
 2423  2426  2427     1 
 2423  2426  2428     1 
 2427  2426  2428     1 
 2418  2428  2426     1 
 2418  2428  2429     1 
 2426  2428  2429     1 
 2413  2430  2431     1 
 2413  2430  2432     1 
 2431  2430  2432     1 
 2430  2432  2433     1 
 2430  2432  2434     1 
 2433  2432  2434     1 
 2432  2434  2435     1 
 2432  2434  2436     1 
 2432  2434  2450     1 
 2435  2434  2436     1 
 2435  2434  2450     1 
 2436  2434  2450     1 
 2434  2436  2437     1 
 2434  2436  2438     1 
 2434  2436  2439     1 
 2437  2436  2438     1 
 2437  2436  2439     1 
 2438  2436  2439     1 
 2436  2439  2440     1 
 2436  2439  2448     1 
 2440  2439  2448     1 
 2439  2440  2441     1 
 2439  2440  2442     1 
 2441  2440  2442     1 
 2440  2442  2443     1 
 2440  2442  2444     1 
 2443  2442  2444     1 
 2442  2444  2445     1 
 2442  2444  2446     1 
 2445  2444  2446     1 
 2444  2446  2447     1 
 2444  2446  2448     1 
 2447  2446  2448     1 
 2439  2448  2446     1 
 2439  2448  2449     1 
 2446  2448  2449     1 
 2434  2450  2451     1 
 2434  2450  2452     1 
 2451  2450  2452     1 
 2450  2452  2453     1 
 2450  2452  2454     1 
 2453  2452  2454     1 
 2452  2454  2455     1 
 2452  2454  2456     1 
 2452  2454  2464     1 
 2455  2454  2456     1 
 2455  2454  2464     1 
 2456  2454  2464     1 
 2454  2456  2457     1 
 2454  2456  2458     1 
 2454  2456  2459     1 
 2457  2456  2458     1 
 2457  2456  2459     1 
 2458  2456  2459     1 
 2456  2459  2460     1 
 2456  2459  2461     1 
 2460  2459  2461     1 
 2459  2461  2462     1 
 2459  2461  2463     1 
 2462  2461  2463     1 
 2454  2464  2465     1 
 2454  2464  2466     1 
 2465  2464  2466     1 
 2464  2466  2467     1 
 2464  2466  2468     1 
 2467  2466  2468     1 
 2466  2468  2469     1 
 2466  2468  2470     1 
 2466  2468  2486     1 
 2469  2468  2470     1 
 2469  2468  2486     1 
 2470  2468  2486     1 
 2468  2470  2471     1 
 2468  2470  2472     1 
 2468  2470  2473     1 
 2471  2470  2472     1 
 2471  2470  2473     1 
 2472  2470  2473     1 
 2470  2473  2474     1 
 2470  2473  2475     1 
 2470  2473  2476     1 
 2474  2473  2475     1 
 2474  2473  2476     1 
 2475  2473  2476     1 
 2473  2476  2477     1 
 2473  2476  2478     1 
 2473  2476  2479     1 
 2477  2476  2478     1 
 2477  2476  2479     1 
 2478  2476  2479     1 
 2476  2479  2480     1 
 2476  2479  2481     1 
 2476  2479  2482     1 
 2480  2479  2481     1 
 2480  2479  2482     1 
 2481  2479  2482     1 
 2479  2482  2483     1 
 2479  2482  2484     1 
 2479  2482  2485     1 
 2483  2482  2484     1 
 2483  2482  2485     1 
 2484  2482  2485     1 
 2468  2486  2487     1 
 2468  2486  2488     1 
 2487  2486  2488     1 
 2486  2488  2489     1 
 2486  2488  2490     1 
 2489  2488  2490     1 
 2488  2490  2491     1 
 2488  2490  2492     1 
 2488  2490  2508     1 
 2491  2490  2492     1 
 2491  2490  2508     1 
 2492  2490  2508     1 
 2490  2492  2493     1 
 2490  2492  2494     1 
 2490  2492  2495     1 
 2493  2492  2494     1 
 2493  2492  2495     1 
 2494  2492  2495     1 
 2492  2495  2496     1 
 2492  2495  2497     1 
 2492  2495  2498     1 
 2496  2495  2497     1 
 2496  2495  2498     1 
 2497  2495  2498     1 
 2495  2498  2499     1 
 2495  2498  2500     1 
 2495  2498  2501     1 
 2499  2498  2500     1 
 2499  2498  2501     1 
 2500  2498  2501     1 
 2498  2501  2502     1 
 2498  2501  2503     1 
 2498  2501  2504     1 
 2502  2501  2503     1 
 2502  2501  2504     1 
 2503  2501  2504     1 
 2501  2504  2505     1 
 2501  2504  2506     1 
 2501  2504  2507     1 
 2505  2504  2506     1 
 2505  2504  2507     1 
 2506  2504  2507     1 
 2490  2508  2509     1 
 2490  2508  2510     1 
 2509  2508  2510     1 
 2508  2510  2511     1 
 2508  2510  2512     1 
 2511  2510  2512     1 
 2510  2512  2513     1 
 2510  2512  2514     1 
 2510  2512  2520     1 
 2513  2512  2514     1 
 2513  2512  2520     1 
 2514  2512  2520     1 
 2512  2514  2515     1 
 2512  2514  2516     1 
 2512  2514  2517     1 
 2515  2514  2516     1 
 2515  2514  2517     1 
 2516  2514  2517     1 
 2514  2517  2518     1 
 2514  2517  2519     1 
 2518  2517  2519     1 
 2512  2520  2521     1 
 2512  2520  2522     1 
 2521  2520  2522     1 
 2520  2522  2523     1 
 2520  2522  2524     1 
 2523  2522  2524     1 
 2522  2524  2525     1 
 2522  2524  2526     1 
 2522  2524  2544     1 
 2525  2524  2526     1 
 2525  2524  2544     1 
 2526  2524  2544     1 
 2524  2526  2527     1 
 2524  2526  2528     1 
 2524  2526  2529     1 
 2527  2526  2528     1 
 2527  2526  2529     1 
 2528  2526  2529     1 
 2526  2529  2530     1 
 2526  2529  2543     1 
 2530  2529  2543     1 
 2529  2530  2531     1 
 2529  2530  2532     1 
 2531  2530  2532     1 
 2530  2532  2533     1 
 2530  2532  2534     1 
 2533  2532  2534     1 
 2532  2534  2535     1 
 2532  2534  2543     1 
 2535  2534  2543     1 
 2534  2535  2536     1 
 2534  2535  2537     1 
 2536  2535  2537     1 
 2535  2537  2538     1 
 2535  2537  2539     1 
 2538  2537  2539     1 
 2537  2539  2540     1 
 2537  2539  2541     1 
 2540  2539  2541     1 
 2539  2541  2542     1 
 2539  2541  2543     1 
 2542  2541  2543     1 
 2529  2543  2534     1 
 2529  2543  2541     1 
 2534  2543  2541     1 
 2524  2544  2545     1 
 2524  2544  2546     1 
 2545  2544  2546     1 
 2544  2546  2547     1 
 2544  2546  2548     1 
 2547  2546  2548     1 
 2546  2548  2549     1 
 2546  2548  2550     1 
 2546  2548  2565     1 
 2549  2548  2550     1 
 2549  2548  2565     1 
 2550  2548  2565     1 
 2548  2550  2551     1 
 2548  2550  2552     1 
 2548  2550  2553     1 
 2551  2550  2552     1 
 2551  2550  2553     1 
 2552  2550  2553     1 
 2550  2553  2554     1 
 2550  2553  2563     1 
 2554  2553  2563     1 
 2553  2554  2555     1 
 2553  2554  2556     1 
 2555  2554  2556     1 
 2554  2556  2557     1 
 2554  2556  2558     1 
 2557  2556  2558     1 
 2556  2558  2559     1 
 2556  2558  2561     1 
 2559  2558  2561     1 
 2558  2559  2560     1 
 2558  2561  2562     1 
 2558  2561  2563     1 
 2562  2561  2563     1 
 2553  2563  2561     1 
 2553  2563  2564     1 
 2561  2563  2564     1 
 2548  2565  2566     1 
 2548  2565  2567     1 
 2566  2565  2567     1 
 2565  2567  2568     1 
 2565  2567  2569     1 
 2568  2567  2569     1 
 2567  2569  2570     1 
 2567  2569  2571     1 
 2567  2569  2577     1 
 2570  2569  2571     1 
 2570  2569  2577     1 
 2571  2569  2577     1 
 2569  2571  2572     1 
 2569  2571  2573     1 
 2569  2571  2574     1 
 2572  2571  2573     1 
 2572  2571  2574     1 
 2573  2571  2574     1 
 2571  2574  2575     1 
 2571  2574  2576     1 
 2575  2574  2576     1 
 2569  2577  2578     1 
 2569  2577  2579     1 
 2578  2577  2579     1 
 2577  2579  2580     1 
 2577  2579  2581     1 
 2580  2579  2581     1 
 2579  2581  2582     1 
 2579  2581  2583     1 
 2579  2581  2597     1 
 2582  2581  2583     1 
 2582  2581  2597     1 
 2583  2581  2597     1 
 2581  2583  2584     1 
 2581  2583  2585     1 
 2581  2583  2586     1 
 2584  2583  2585     1 
 2584  2583  2586     1 
 2585  2583  2586     1 
 2583  2586  2587     1 
 2583  2586  2595     1 
 2587  2586  2595     1 
 2586  2587  2588     1 
 2586  2587  2589     1 
 2588  2587  2589     1 
 2587  2589  2590     1 
 2587  2589  2591     1 
 2590  2589  2591     1 
 2589  2591  2592     1 
 2589  2591  2593     1 
 2592  2591  2593     1 
 2591  2593  2594     1 
 2591  2593  2595     1 
 2594  2593  2595     1 
 2586  2595  2593     1 
 2586  2595  2596     1 
 2593  2595  2596     1 
 2581  2597  2598     1 
 2581  2597  2599     1 
 2598  2597  2599     1 
 2597  2599  2600     1 
 2597  2599  2601     1 
 2600  2599  2601     1 
 2599  2601  2602     1 
 2599  2601  2603     1 
 2599  2601  2613     1 
 2602  2601  2603     1 
 2602  2601  2613     1 
 2603  2601  2613     1 
 2601  2603  2604     1 
 2601  2603  2605     1 
 2601  2603  2609     1 
 2604  2603  2605     1 
 2604  2603  2609     1 
 2605  2603  2609     1 
 2603  2605  2606     1 
 2603  2605  2607     1 
 2603  2605  2608     1 
 2606  2605  2607     1 
 2606  2605  2608     1 
 2607  2605  2608     1 
 2603  2609  2610     1 
 2603  2609  2611     1 
 2603  2609  2612     1 
 2610  2609  2611     1 
 2610  2609  2612     1 
 2611  2609  2612     1 
 2601  2613  2614     1 
 2601  2613  2615     1 
 2614  2613  2615     1 
 2613  2615  2616     1 
 2613  2615  2617     1 
 2616  2615  2617     1 
 2615  2617  2618     1 
 2615  2617  2619     1 
 2615  2617  2628     1 
 2618  2617  2619     1 
 2618  2617  2628     1 
 2619  2617  2628     1 
 2617  2619  2620     1 
 2617  2619  2621     1 
 2617  2619  2622     1 
 2620  2619  2621     1 
 2620  2619  2622     1 
 2621  2619  2622     1 
 2619  2622  2623     1 
 2619  2622  2624     1 
 2619  2622  2625     1 
 2623  2622  2624     1 
 2623  2622  2625     1 
 2624  2622  2625     1 
 2622  2625  2626     1 
 2622  2625  2627     1 
 2626  2625  2627     1 
 2617  2628  2629     1 
 2617  2628  2630     1 
 2629  2628  2630     1 
 2628  2630  2631     1 
 2628  2630  2632     1 
 2631  2630  2632     1 
 2630  2632  2633     1 
 2630  2632  2634     1 
 2630  2632  2642     1 
 2633  2632  2634     1 
 2633  2632  2642     1 
 2634  2632  2642     1 
 2632  2634  2635     1 
 2632  2634  2636     1 
 2632  2634  2637     1 
 2635  2634  2636     1 
 2635  2634  2637     1 
 2636  2634  2637     1 
 2634  2637  2638     1 
 2634  2637  2639     1 
 2638  2637  2639     1 
 2637  2639  2640     1 
 2637  2639  2641     1 
 2640  2639  2641     1 
 2632  2642  2643     1 
 2632  2642  2644     1 
 2643  2642  2644     1 
 2642  2644  2645     1 
 2642  2644  2654     1 
 2645  2644  2654     1 
 2644  2645  2646     1 
 2644  2645  2647     1 
 2644  2645  2648     1 
 2646  2645  2647     1 
 2646  2645  2648     1 
 2647  2645  2648     1 
 2645  2648  2649     1 
 2645  2648  2650     1 
 2645  2648  2651     1 
 2649  2648  2650     1 
 2649  2648  2651     1 
 2650  2648  2651     1 
 2648  2651  2652     1 
 2648  2651  2653     1 
 2648  2651  2654     1 
 2652  2651  2653     1 
 2652  2651  2654     1 
 2653  2651  2654     1 
 2644  2654  2651     1 
 2644  2654  2655     1 
 2644  2654  2656     1 
 2651  2654  2655     1 
 2651  2654  2656     1 
 2655  2654  2656     1 
 2654  2656  2657     1 
 2654  2656  2658     1 
 2657  2656  2658     1 
 2656  2658  2659     1 
 2656  2658  2660     1 
 2659  2658  2660     1 
 2658  2660  2661     1 
 2658  2660  2662     1 
 2658  2660  2668     1 
 2661  2660  2662     1 
 2661  2660  2668     1 
 2662  2660  2668     1 
 2660  2662  2663     1 
 2660  2662  2664     1 
 2660  2662  2665     1 
 2663  2662  2664     1 
 2663  2662  2665     1 
 2664  2662  2665     1 
 2662  2665  2666     1 
 2662  2665  2667     1 
 2666  2665  2667     1 
 2660  2668  2669     1 
 2660  2668  2670     1 
 2669  2668  2670     1 
 2668  2670  2671     1 
 2668  2670  2672     1 
 2671  2670  2672     1 
 2670  2672  2673     1 
 2670  2672  2674     1 
 2670  2672  2687     1 
 2673  2672  2674     1 
 2673  2672  2687     1 
 2674  2672  2687     1 
 2672  2674  2675     1 
 2672  2674  2676     1 
 2672  2674  2680     1 
 2675  2674  2676     1 
 2675  2674  2680     1 
 2676  2674  2680     1 
 2674  2676  2677     1 
 2674  2676  2678     1 
 2674  2676  2679     1 
 2677  2676  2678     1 
 2677  2676  2679     1 
 2678  2676  2679     1 
 2674  2680  2681     1 
 2674  2680  2682     1 
 2674  2680  2683     1 
 2681  2680  2682     1 
 2681  2680  2683     1 
 2682  2680  2683     1 
 2680  2683  2684     1 
 2680  2683  2685     1 
 2680  2683  2686     1 
 2684  2683  2685     1 
 2684  2683  2686     1 
 2685  2683  2686     1 
 2672  2687  2688     1 
 2672  2687  2689     1 
 2688  2687  2689     1 
 2687  2689  2690     1 
 2687  2689  2691     1 
 2690  2689  2691     1 
 2689  2691  2692     1 
 2689  2691  2693     1 
 2689  2691  2706     1 
 2692  2691  2693     1 
 2692  2691  2706     1 
 2693  2691  2706     1 
 2691  2693  2694     1 
 2691  2693  2695     1 
 2691  2693  2696     1 
 2694  2693  2695     1 
 2694  2693  2696     1 
 2695  2693  2696     1 
 2693  2696  2697     1 
 2693  2696  2698     1 
 2693  2696  2702     1 
 2697  2696  2698     1 
 2697  2696  2702     1 
 2698  2696  2702     1 
 2696  2698  2699     1 
 2696  2698  2700     1 
 2696  2698  2701     1 
 2699  2698  2700     1 
 2699  2698  2701     1 
 2700  2698  2701     1 
 2696  2702  2703     1 
 2696  2702  2704     1 
 2696  2702  2705     1 
 2703  2702  2704     1 
 2703  2702  2705     1 
 2704  2702  2705     1 
 2691  2706  2707     1 
 2691  2706  2708     1 
 2707  2706  2708     1 
 2706  2708  2709     1 
 2706  2708  2710     1 
 2709  2708  2710     1 
 2708  2710  2711     1 
 2708  2710  2712     1 
 2708  2710  2730     1 
 2711  2710  2712     1 
 2711  2710  2730     1 
 2712  2710  2730     1 
 2710  2712  2713     1 
 2710  2712  2714     1 
 2710  2712  2715     1 
 2713  2712  2714     1 
 2713  2712  2715     1 
 2714  2712  2715     1 
 2712  2715  2716     1 
 2712  2715  2717     1 
 2712  2715  2718     1 
 2716  2715  2717     1 
 2716  2715  2718     1 
 2717  2715  2718     1 
 2715  2718  2719     1 
 2715  2718  2720     1 
 2715  2718  2721     1 
 2719  2718  2720     1 
 2719  2718  2721     1 
 2720  2718  2721     1 
 2718  2721  2722     1 
 2718  2721  2723     1 
 2722  2721  2723     1 
 2721  2723  2724     1 
 2721  2723  2727     1 
 2724  2723  2727     1 
 2723  2724  2725     1 
 2723  2724  2726     1 
 2725  2724  2726     1 
 2723  2727  2728     1 
 2723  2727  2729     1 
 2728  2727  2729     1 
 2710  2730  2731     1 
 2710  2730  2732     1 
 2731  2730  2732     1 
 2730  2732  2733     1 
 2730  2732  2734     1 
 2733  2732  2734     1 
 2732  2734  2735     1 
 2732  2734  2736     1 
 2732  2734  2746     1 
 2735  2734  2736     1 
 2735  2734  2746     1 
 2736  2734  2746     1 
 2734  2736  2737     1 
 2734  2736  2738     1 
 2734  2736  2742     1 
 2737  2736  2738     1 
 2737  2736  2742     1 
 2738  2736  2742     1 
 2736  2738  2739     1 
 2736  2738  2740     1 
 2736  2738  2741     1 
 2739  2738  2740     1 
 2739  2738  2741     1 
 2740  2738  2741     1 
 2736  2742  2743     1 
 2736  2742  2744     1 
 2736  2742  2745     1 
 2743  2742  2744     1 
 2743  2742  2745     1 
 2744  2742  2745     1 
 2734  2746  2747     1 
 2734  2746  2748     1 
 2747  2746  2748     1 
 2746  2748  2749     1 
 2746  2748  2750     1 
 2749  2748  2750     1 
 2748  2750  2751     1 
 2748  2750  2752     1 
 2748  2750  2767     1 
 2751  2750  2752     1 
 2751  2750  2767     1 
 2752  2750  2767     1 
 2750  2752  2753     1 
 2750  2752  2754     1 
 2750  2752  2755     1 
 2753  2752  2754     1 
 2753  2752  2755     1 
 2754  2752  2755     1 
 2752  2755  2756     1 
 2752  2755  2765     1 
 2756  2755  2765     1 
 2755  2756  2757     1 
 2755  2756  2758     1 
 2757  2756  2758     1 
 2756  2758  2759     1 
 2756  2758  2760     1 
 2759  2758  2760     1 
 2758  2760  2761     1 
 2758  2760  2763     1 
 2761  2760  2763     1 
 2760  2761  2762     1 
 2760  2763  2764     1 
 2760  2763  2765     1 
 2764  2763  2765     1 
 2755  2765  2763     1 
 2755  2765  2766     1 
 2763  2765  2766     1 
 2750  2767  2768     1 
 2750  2767  2769     1 
 2768  2767  2769     1 
 2767  2769  2770     1 
 2767  2769  2771     1 
 2770  2769  2771     1 
 2769  2771  2772     1 
 2769  2771  2773     1 
 2769  2771  2777     1 
 2772  2771  2773     1 
 2772  2771  2777     1 
 2773  2771  2777     1 
 2771  2773  2774     1 
 2771  2773  2775     1 
 2771  2773  2776     1 
 2774  2773  2775     1 
 2774  2773  2776     1 
 2775  2773  2776     1 
 2771  2777  2778     1 
 2771  2777  2779     1 
 2778  2777  2779     1 
 2777  2779  2780     1 
 2777  2779  2781     1 
 2780  2779  2781     1 
 2779  2781  2782     1 
 2779  2781  2783     1 
 2779  2781  2791     1 
 2782  2781  2783     1 
 2782  2781  2791     1 
 2783  2781  2791     1 
 2781  2783  2784     1 
 2781  2783  2785     1 
 2781  2783  2786     1 
 2784  2783  2785     1 
 2784  2783  2786     1 
 2785  2783  2786     1 
 2783  2786  2787     1 
 2783  2786  2788     1 
 2787  2786  2788     1 
 2786  2788  2789     1 
 2786  2788  2790     1 
 2789  2788  2790     1 
 2781  2791  2792     1 
 2781  2791  2793     1 
 2792  2791  2793     1 
 2791  2793  2794     1 
 2791  2793  2795     1 
 2794  2793  2795     1 
 2793  2795  2796     1 
 2793  2795  2797     1 
 2793  2795  2810     1 
 2796  2795  2797     1 
 2796  2795  2810     1 
 2797  2795  2810     1 
 2795  2797  2798     1 
 2795  2797  2799     1 
 2795  2797  2800     1 
 2798  2797  2799     1 
 2798  2797  2800     1 
 2799  2797  2800     1 
 2797  2800  2801     1 
 2797  2800  2802     1 
 2797  2800  2806     1 
 2801  2800  2802     1 
 2801  2800  2806     1 
 2802  2800  2806     1 
 2800  2802  2803     1 
 2800  2802  2804     1 
 2800  2802  2805     1 
 2803  2802  2804     1 
 2803  2802  2805     1 
 2804  2802  2805     1 
 2800  2806  2807     1 
 2800  2806  2808     1 
 2800  2806  2809     1 
 2807  2806  2808     1 
 2807  2806  2809     1 
 2808  2806  2809     1 
 2795  2810  2811     1 
 2795  2810  2812     1 
 2811  2810  2812     1 
 2810  2812  2813     1 
 2810  2812  2814     1 
 2813  2812  2814     1 
 2812  2814  2815     1 
 2812  2814  2816     1 
 2812  2814  2817     1 
 2815  2814  2816     1 
 2815  2814  2817     1 
 2816  2814  2817     1 
 2814  2817  2818     1 
 2814  2817  2819     1 
 2818  2817  2819     1 
 2817  2819  2820     1 
 2817  2819  2821     1 
 2820  2819  2821     1 
 2819  2821  2822     1 
 2819  2821  2823     1 
 2819  2821  2832     1 
 2822  2821  2823     1 
 2822  2821  2832     1 
 2823  2821  2832     1 
 2821  2823  2824     1 
 2821  2823  2825     1 
 2821  2823  2826     1 
 2824  2823  2825     1 
 2824  2823  2826     1 
 2825  2823  2826     1 
 2823  2826  2827     1 
 2823  2826  2828     1 
 2823  2826  2829     1 
 2827  2826  2828     1 
 2827  2826  2829     1 
 2828  2826  2829     1 
 2826  2829  2830     1 
 2826  2829  2831     1 
 2830  2829  2831     1 
 2821  2832  2833     1 
 2821  2832  2834     1 
 2833  2832  2834     1 
 2832  2834  2835     1 
 2832  2834  2836     1 
 2835  2834  2836     1 
 2834  2836  2837     1 
 2834  2836  2838     1 
 2834  2836  2856     1 
 2837  2836  2838     1 
 2837  2836  2856     1 
 2838  2836  2856     1 
 2836  2838  2839     1 
 2836  2838  2840     1 
 2836  2838  2841     1 
 2839  2838  2840     1 
 2839  2838  2841     1 
 2840  2838  2841     1 
 2838  2841  2842     1 
 2838  2841  2843     1 
 2838  2841  2844     1 
 2842  2841  2843     1 
 2842  2841  2844     1 
 2843  2841  2844     1 
 2841  2844  2845     1 
 2841  2844  2846     1 
 2841  2844  2847     1 
 2845  2844  2846     1 
 2845  2844  2847     1 
 2846  2844  2847     1 
 2844  2847  2848     1 
 2844  2847  2849     1 
 2848  2847  2849     1 
 2847  2849  2850     1 
 2847  2849  2853     1 
 2850  2849  2853     1 
 2849  2850  2851     1 
 2849  2850  2852     1 
 2851  2850  2852     1 
 2849  2853  2854     1 
 2849  2853  2855     1 
 2854  2853  2855     1 
 2836  2856  2857     1 
 2836  2856  2858     1 
 2857  2856  2858     1 
 2856  2858  2859     1 
 2856  2858  2860     1 
 2859  2858  2860     1 
 2858  2860  2861     1 
 2858  2860  2862     1 
 2858  2860  2872     1 
 2861  2860  2862     1 
 2861  2860  2872     1 
 2862  2860  2872     1 
 2860  2862  2863     1 
 2860  2862  2864     1 
 2860  2862  2868     1 
 2863  2862  2864     1 
 2863  2862  2868     1 
 2864  2862  2868     1 
 2862  2864  2865     1 
 2862  2864  2866     1 
 2862  2864  2867     1 
 2865  2864  2866     1 
 2865  2864  2867     1 
 2866  2864  2867     1 
 2862  2868  2869     1 
 2862  2868  2870     1 
 2862  2868  2871     1 
 2869  2868  2870     1 
 2869  2868  2871     1 
 2870  2868  2871     1 
 2860  2872  2873     1 
 2860  2872  2874     1 
 2873  2872  2874     1 
 2872  2874  2875     1 
 2872  2874  2876     1 
 2875  2874  2876     1 
 2874  2876  2877     1 
 2874  2876  2878     1 
 2874  2876  2896     1 
 2877  2876  2878     1 
 2877  2876  2896     1 
 2878  2876  2896     1 
 2876  2878  2879     1 
 2876  2878  2880     1 
 2876  2878  2881     1 
 2879  2878  2880     1 
 2879  2878  2881     1 
 2880  2878  2881     1 
 2878  2881  2882     1 
 2878  2881  2883     1 
 2878  2881  2884     1 
 2882  2881  2883     1 
 2882  2881  2884     1 
 2883  2881  2884     1 
 2881  2884  2885     1 
 2881  2884  2886     1 
 2881  2884  2887     1 
 2885  2884  2886     1 
 2885  2884  2887     1 
 2886  2884  2887     1 
 2884  2887  2888     1 
 2884  2887  2889     1 
 2888  2887  2889     1 
 2887  2889  2890     1 
 2887  2889  2893     1 
 2890  2889  2893     1 
 2889  2890  2891     1 
 2889  2890  2892     1 
 2891  2890  2892     1 
 2889  2893  2894     1 
 2889  2893  2895     1 
 2894  2893  2895     1 
 2876  2896  2897     1 
 2876  2896  2898     1 
 2897  2896  2898     1 
 2896  2898  2899     1 
 2896  2898  2900     1 
 2899  2898  2900     1 
 2898  2900  2901     1 
 2898  2900  2902     1 
 2898  2900  2913     1 
 2901  2900  2902     1 
 2901  2900  2913     1 
 2902  2900  2913     1 
 2900  2902  2903     1 
 2900  2902  2904     1 
 2900  2902  2905     1 
 2903  2902  2904     1 
 2903  2902  2905     1 
 2904  2902  2905     1 
 2902  2905  2906     1 
 2902  2905  2907     1 
 2902  2905  2908     1 
 2906  2905  2907     1 
 2906  2905  2908     1 
 2907  2905  2908     1 
 2905  2908  2909     1 
 2905  2908  2910     1 
 2909  2908  2910     1 
 2908  2910  2911     1 
 2908  2910  2912     1 
 2911  2910  2912     1 
 2900  2913  2914     1 
 2900  2913  2915     1 
 2914  2913  2915     1 
 2913  2915  2916     1 
 2913  2915  2917     1 
 2916  2915  2917     1 
 2915  2917  2918     1 
 2915  2917  2919     1 
 2915  2917  2923     1 
 2918  2917  2919     1 
 2918  2917  2923     1 
 2919  2917  2923     1 
 2917  2919  2920     1 
 2917  2919  2921     1 
 2917  2919  2922     1 
 2920  2919  2921     1 
 2920  2919  2922     1 
 2921  2919  2922     1 
 2917  2923  2924     1 
 2917  2923  2925     1 
 2924  2923  2925     1 
 2923  2925  2926     1 
 2923  2925  2927     1 
 2926  2925  2927     1 
 2925  2927  2928     1 
 2925  2927  2929     1 
 2925  2927  2942     1 
 2928  2927  2929     1 
 2928  2927  2942     1 
 2929  2927  2942     1 
 2927  2929  2930     1 
 2927  2929  2931     1 
 2927  2929  2932     1 
 2930  2929  2931     1 
 2930  2929  2932     1 
 2931  2929  2932     1 
 2929  2932  2933     1 
 2929  2932  2934     1 
 2929  2932  2938     1 
 2933  2932  2934     1 
 2933  2932  2938     1 
 2934  2932  2938     1 
 2932  2934  2935     1 
 2932  2934  2936     1 
 2932  2934  2937     1 
 2935  2934  2936     1 
 2935  2934  2937     1 
 2936  2934  2937     1 
 2932  2938  2939     1 
 2932  2938  2940     1 
 2932  2938  2941     1 
 2939  2938  2940     1 
 2939  2938  2941     1 
 2940  2938  2941     1 
 2927  2942  2943     1 
 2927  2942  2944     1 
 2943  2942  2944     1 
 2942  2944  2945     1 
 2942  2944  2946     1 
 2945  2944  2946     1 
 2944  2946  2947     1 
 2944  2946  2948     1 
 2944  2946  2961     1 
 2947  2946  2948     1 
 2947  2946  2961     1 
 2948  2946  2961     1 
 2946  2948  2949     1 
 2946  2948  2950     1 
 2946  2948  2951     1 
 2949  2948  2950     1 
 2949  2948  2951     1 
 2950  2948  2951     1 
 2948  2951  2952     1 
 2948  2951  2953     1 
 2948  2951  2957     1 
 2952  2951  2953     1 
 2952  2951  2957     1 
 2953  2951  2957     1 
 2951  2953  2954     1 
 2951  2953  2955     1 
 2951  2953  2956     1 
 2954  2953  2955     1 
 2954  2953  2956     1 
 2955  2953  2956     1 
 2951  2957  2958     1 
 2951  2957  2959     1 
 2951  2957  2960     1 
 2958  2957  2959     1 
 2958  2957  2960     1 
 2959  2957  2960     1 
 2946  2961  2962     1 
 2946  2961  2963     1 
 2962  2961  2963     1 
 2961  2963  2964     1 
 2961  2963  2965     1 
 2964  2963  2965     1 
 2963  2965  2966     1 
 2963  2965  2967     1 
 2963  2965  2983     1 
 2966  2965  2967     1 
 2966  2965  2983     1 
 2967  2965  2983     1 
 2965  2967  2968     1 
 2965  2967  2969     1 
 2965  2967  2970     1 
 2968  2967  2969     1 
 2968  2967  2970     1 
 2969  2967  2970     1 
 2967  2970  2971     1 
 2967  2970  2972     1 
 2967  2970  2973     1 
 2971  2970  2972     1 
 2971  2970  2973     1 
 2972  2970  2973     1 
 2970  2973  2974     1 
 2970  2973  2975     1 
 2970  2973  2976     1 
 2974  2973  2975     1 
 2974  2973  2976     1 
 2975  2973  2976     1 
 2973  2976  2977     1 
 2973  2976  2978     1 
 2973  2976  2979     1 
 2977  2976  2978     1 
 2977  2976  2979     1 
 2978  2976  2979     1 
 2976  2979  2980     1 
 2976  2979  2981     1 
 2976  2979  2982     1 
 2980  2979  2981     1 
 2980  2979  2982     1 
 2981  2979  2982     1 
 2965  2983  2984     1 
 2965  2983  2985     1 
 2984  2983  2985     1 
 2983  2985  2986     1 
 2983  2985  2987     1 
 2986  2985  2987     1 
 2985  2987  2988     1 
 2985  2987  2989     1 
 2985  2987  2997     1 
 2988  2987  2989     1 
 2988  2987  2997     1 
 2989  2987  2997     1 
 2987  2989  2990     1 
 2987  2989  2991     1 
 2987  2989  2995     1 
 2990  2989  2991     1 
 2990  2989  2995     1 
 2991  2989  2995     1 
 2989  2991  2992     1 
 2989  2991  2993     1 
 2989  2991  2994     1 
 2992  2991  2993     1 
 2992  2991  2994     1 
 2993  2991  2994     1 
 2989  2995  2996     1 
 2987  2997  2998     1 
 2987  2997  2999     1 
 2998  2997  2999     1 
 2997  2999  3000     1 
 2997  2999  3001     1 
 3000  2999  3001     1 
 2999  3001  3002     1 
 2999  3001  3003     1 
 2999  3001  3013     1 
 3002  3001  3003     1 
 3002  3001  3013     1 
 3003  3001  3013     1 
 3001  3003  3004     1 
 3001  3003  3005     1 
 3001  3003  3009     1 
 3004  3003  3005     1 
 3004  3003  3009     1 
 3005  3003  3009     1 
 3003  3005  3006     1 
 3003  3005  3007     1 
 3003  3005  3008     1 
 3006  3005  3007     1 
 3006  3005  3008     1 
 3007  3005  3008     1 
 3003  3009  3010     1 
 3003  3009  3011     1 
 3003  3009  3012     1 
 3010  3009  3011     1 
 3010  3009  3012     1 
 3011  3009  3012     1 
 3001  3013  3014     1 
 3001  3013  3015     1 
 3014  3013  3015     1 
 3013  3015  3016     1 
 3013  3015  3017     1 
 3016  3015  3017     1 
 3015  3017  3018     1 
 3015  3017  3019     1 
 3015  3017  3030     1 
 3018  3017  3019     1 
 3018  3017  3030     1 
 3019  3017  3030     1 
 3017  3019  3020     1 
 3017  3019  3021     1 
 3017  3019  3022     1 
 3020  3019  3021     1 
 3020  3019  3022     1 
 3021  3019  3022     1 
 3019  3022  3023     1 
 3019  3022  3024     1 
 3019  3022  3025     1 
 3023  3022  3024     1 
 3023  3022  3025     1 
 3024  3022  3025     1 
 3022  3025  3026     1 
 3022  3025  3027     1 
 3026  3025  3027     1 
 3025  3027  3028     1 
 3025  3027  3029     1 
 3028  3027  3029     1 
 3017  3030  3031     1 
 3017  3030  3032     1 
 3031  3030  3032     1 
 3030  3032  3033     1 
 3030  3032  3034     1 
 3033  3032  3034     1 
 3032  3034  3035     1 
 3032  3034  3036     1 
 3032  3034  3050     1 
 3035  3034  3036     1 
 3035  3034  3050     1 
 3036  3034  3050     1 
 3034  3036  3037     1 
 3034  3036  3038     1 
 3034  3036  3039     1 
 3037  3036  3038     1 
 3037  3036  3039     1 
 3038  3036  3039     1 
 3036  3039  3040     1 
 3036  3039  3048     1 
 3040  3039  3048     1 
 3039  3040  3041     1 
 3039  3040  3042     1 
 3041  3040  3042     1 
 3040  3042  3043     1 
 3040  3042  3044     1 
 3043  3042  3044     1 
 3042  3044  3045     1 
 3042  3044  3046     1 
 3045  3044  3046     1 
 3044  3046  3047     1 
 3044  3046  3048     1 
 3047  3046  3048     1 
 3039  3048  3046     1 
 3039  3048  3049     1 
 3046  3048  3049     1 
 3034  3050  3051     1 
 3034  3050  3052     1 
 3051  3050  3052     1 
 3050  3052  3053     1 
 3050  3052  3054     1 
 3053  3052  3054     1 
 3052  3054  3055     1 
 3052  3054  3056     1 
 3052  3054  3061     1 
 3055  3054  3056     1 
 3055  3054  3061     1 
 3056  3054  3061     1 
 3054  3056  3057     1 
 3054  3056  3058     1 
 3054  3056  3059     1 
 3057  3056  3058     1 
 3057  3056  3059     1 
 3058  3056  3059     1 
 3056  3059  3060     1 
 3054  3061  3062     1 
 3054  3061  3063     1 
 3062  3061  3063     1 
 3061  3063  3064     1 
 3061  3063  3065     1 
 3064  3063  3065     1 
 3063  3065  3066     1 
 3063  3065  3067     1 
 3063  3065  3073     1 
 3066  3065  3067     1 
 3066  3065  3073     1 
 3067  3065  3073     1 
 3065  3067  3068     1 
 3065  3067  3069     1 
 3065  3067  3070     1 
 3068  3067  3069     1 
 3068  3067  3070     1 
 3069  3067  3070     1 
 3067  3070  3071     1 
 3067  3070  3072     1 
 3071  3070  3072     1 
 3065  3073  3074     1 
 3065  3073  3075     1 
 3074  3073  3075     1 
 3073  3075  3076     1 
 3073  3075  3077     1 
 3076  3075  3077     1 
 3075  3077  3078     1 
 3075  3077  3079     1 
 3075  3077  3083     1 
 3078  3077  3079     1 
 3078  3077  3083     1 
 3079  3077  3083     1 
 3077  3079  3080     1 
 3077  3079  3081     1 
 3077  3079  3082     1 
 3080  3079  3081     1 
 3080  3079  3082     1 
 3081  3079  3082     1 
 3077  3083  3084     1 
 3077  3083  3085     1 
 3084  3083  3085     1 
 3083  3085  3086     1 
 3083  3085  3087     1 
 3086  3085  3087     1 
 3085  3087  3088     1 
 3085  3087  3089     1 
 3085  3087  3100     1 
 3088  3087  3089     1 
 3088  3087  3100     1 
 3089  3087  3100     1 
 3087  3089  3090     1 
 3087  3089  3091     1 
 3087  3089  3092     1 
 3090  3089  3091     1 
 3090  3089  3092     1 
 3091  3089  3092     1 
 3089  3092  3093     1 
 3089  3092  3094     1 
 3089  3092  3095     1 
 3093  3092  3094     1 
 3093  3092  3095     1 
 3094  3092  3095     1 
 3092  3095  3096     1 
 3095  3096  3097     1 
 3095  3096  3098     1 
 3095  3096  3099     1 
 3097  3096  3098     1 
 3097  3096  3099     1 
 3098  3096  3099     1 
 3087  3100  3101     1 
 3087  3100  3102     1 
 3101  3100  3102     1 
 3100  3102  3103     1 
 3100  3102  3104     1 
 3103  3102  3104     1 
 3102  3104  3105     1 
 3102  3104  3106     1 
 3102  3104  3124     1 
 3105  3104  3106     1 
 3105  3104  3124     1 
 3106  3104  3124     1 
 3104  3106  3107     1 
 3104  3106  3108     1 
 3104  3106  3109     1 
 3107  3106  3108     1 
 3107  3106  3109     1 
 3108  3106  3109     1 
 3106  3109  3110     1 
 3106  3109  3111     1 
 3106  3109  3112     1 
 3110  3109  3111     1 
 3110  3109  3112     1 
 3111  3109  3112     1 
 3109  3112  3113     1 
 3109  3112  3114     1 
 3109  3112  3115     1 
 3113  3112  3114     1 
 3113  3112  3115     1 
 3114  3112  3115     1 
 3112  3115  3116     1 
 3112  3115  3117     1 
 3116  3115  3117     1 
 3115  3117  3118     1 
 3115  3117  3121     1 
 3118  3117  3121     1 
 3117  3118  3119     1 
 3117  3118  3120     1 
 3119  3118  3120     1 
 3117  3121  3122     1 
 3117  3121  3123     1 
 3122  3121  3123     1 
 3104  3124  3125     1 
 3104  3124  3126     1 
 3125  3124  3126     1 
 3124  3126  3127     1 
 3124  3126  3128     1 
 3127  3126  3128     1 
 3126  3128  3129     1 
 3126  3128  3130     1 
 3126  3128  3138     1 
 3129  3128  3130     1 
 3129  3128  3138     1 
 3130  3128  3138     1 
 3128  3130  3131     1 
 3128  3130  3132     1 
 3128  3130  3133     1 
 3131  3130  3132     1 
 3131  3130  3133     1 
 3132  3130  3133     1 
 3130  3133  3134     1 
 3130  3133  3135     1 
 3134  3133  3135     1 
 3133  3135  3136     1 
 3133  3135  3137     1 
 3136  3135  3137     1 
 3128  3138  3139     1 
 3128  3138  3140     1 
 3139  3138  3140     1 
 3138  3140  3141     1 
 3138  3140  3142     1 
 3141  3140  3142     1 
 3140  3142  3143     1 
 3140  3142  3144     1 
 3140  3142  3148     1 
 3143  3142  3144     1 
 3143  3142  3148     1 
 3144  3142  3148     1 
 3142  3144  3145     1 
 3142  3144  3146     1 
 3142  3144  3147     1 
 3145  3144  3146     1 
 3145  3144  3147     1 
 3146  3144  3147     1 
 3142  3148  3149     1 
 3142  3148  3150     1 
 3149  3148  3150     1 
 3148  3150  3151     1 
 3148  3150  3152     1 
 3151  3150  3152     1 
 3150  3152  3153     1 
 3150  3152  3154     1 
 3150  3152  3155     1 
 3153  3152  3154     1 
 3153  3152  3155     1 
 3154  3152  3155     1 
 3152  3155  3156     1 
 3152  3155  3157     1 
 3156  3155  3157     1 
 3155  3157  3158     1 
 3155  3157  3159     1 
 3158  3157  3159     1 
 3157  3159  3160     1 
 3157  3159  3161     1 
 3157  3159  3174     1 
 3160  3159  3161     1 
 3160  3159  3174     1 
 3161  3159  3174     1 
 3159  3161  3162     1 
 3159  3161  3163     1 
 3159  3161  3167     1 
 3162  3161  3163     1 
 3162  3161  3167     1 
 3163  3161  3167     1 
 3161  3163  3164     1 
 3161  3163  3165     1 
 3161  3163  3166     1 
 3164  3163  3165     1 
 3164  3163  3166     1 
 3165  3163  3166     1 
 3161  3167  3168     1 
 3161  3167  3169     1 
 3161  3167  3170     1 
 3168  3167  3169     1 
 3168  3167  3170     1 
 3169  3167  3170     1 
 3167  3170  3171     1 
 3167  3170  3172     1 
 3167  3170  3173     1 
 3171  3170  3172     1 
 3171  3170  3173     1 
 3172  3170  3173     1 
 3159  3174  3175     1 
 3159  3174  3176     1 
 3175  3174  3176     1 
 3174  3176  3177     1 
 3174  3176  3178     1 
 3177  3176  3178     1 
 3176  3178  3179     1 
 3176  3178  3180     1 
 3176  3178  3190     1 
 3179  3178  3180     1 
 3179  3178  3190     1 
 3180  3178  3190     1 
 3178  3180  3181     1 
 3178  3180  3182     1 
 3178  3180  3186     1 
 3181  3180  3182     1 
 3181  3180  3186     1 
 3182  3180  3186     1 
 3180  3182  3183     1 
 3180  3182  3184     1 
 3180  3182  3185     1 
 3183  3182  3184     1 
 3183  3182  3185     1 
 3184  3182  3185     1 
 3180  3186  3187     1 
 3180  3186  3188     1 
 3180  3186  3189     1 
 3187  3186  3188     1 
 3187  3186  3189     1 
 3188  3186  3189     1 
 3178  3190  3191     1 
 3178  3190  3192     1 
 3191  3190  3192     1 
 3190  3192  3193     1 
 3190  3192  3194     1 
 3193  3192  3194     1 
 3192  3194  3195     1 
 3192  3194  3196     1 
 3192  3194  3197     1 
 3195  3194  3196     1 
 3195  3194  3197     1 
 3196  3194  3197     1 
 3194  3197  3198     1 
 3194  3197  3199     1 
 3198  3197  3199     1 
 3197  3199  3200     1 
 3197  3199  3201     1 
 3200  3199  3201     1 
 3199  3201  3202     1 
 3199  3201  3203     1 
 3199  3201  3213     1 
 3202  3201  3203     1 
 3202  3201  3213     1 
 3203  3201  3213     1 
 3201  3203  3204     1 
 3201  3203  3205     1 
 3201  3203  3209     1 
 3204  3203  3205     1 
 3204  3203  3209     1 
 3205  3203  3209     1 
 3203  3205  3206     1 
 3203  3205  3207     1 
 3203  3205  3208     1 
 3206  3205  3207     1 
 3206  3205  3208     1 
 3207  3205  3208     1 
 3203  3209  3210     1 
 3203  3209  3211     1 
 3203  3209  3212     1 
 3210  3209  3211     1 
 3210  3209  3212     1 
 3211  3209  3212     1 
 3201  3213  3214     1 
 3201  3213  3215     1 
 3214  3213  3215     1 
 3213  3215  3216     1 
 3213  3215  3217     1 
 3216  3215  3217     1 
 3215  3217  3218     1 
 3215  3217  3219     1 
 3215  3217  3232     1 
 3218  3217  3219     1 
 3218  3217  3232     1 
 3219  3217  3232     1 
 3217  3219  3220     1 
 3217  3219  3221     1 
 3217  3219  3222     1 
 3220  3219  3221     1 
 3220  3219  3222     1 
 3221  3219  3222     1 
 3219  3222  3223     1 
 3219  3222  3224     1 
 3219  3222  3228     1 
 3223  3222  3224     1 
 3223  3222  3228     1 
 3224  3222  3228     1 
 3222  3224  3225     1 
 3222  3224  3226     1 
 3222  3224  3227     1 
 3225  3224  3226     1 
 3225  3224  3227     1 
 3226  3224  3227     1 
 3222  3228  3229     1 
 3222  3228  3230     1 
 3222  3228  3231     1 
 3229  3228  3230     1 
 3229  3228  3231     1 
 3230  3228  3231     1 
 3217  3232  3233     1 
 3217  3232  3234     1 
 3233  3232  3234     1 
 3232  3234  3235     1 
 3232  3234  3236     1 
 3235  3234  3236     1 
 3234  3236  3237     1 
 3234  3236  3238     1 
 3234  3236  3246     1 
 3237  3236  3238     1 
 3237  3236  3246     1 
 3238  3236  3246     1 
 3236  3238  3239     1 
 3236  3238  3240     1 
 3236  3238  3244     1 
 3239  3238  3240     1 
 3239  3238  3244     1 
 3240  3238  3244     1 
 3238  3240  3241     1 
 3238  3240  3242     1 
 3238  3240  3243     1 
 3241  3240  3242     1 
 3241  3240  3243     1 
 3242  3240  3243     1 
 3238  3244  3245     1 
 3236  3246  3247     1 
 3236  3246  3248     1 
 3247  3246  3248     1 
 3246  3248  3249     1 
 3246  3248  3250     1 
 3249  3248  3250     1 
 3248  3250  3251     1 
 3248  3250  3252     1 
 3248  3250  3265     1 
 3251  3250  3252     1 
 3251  3250  3265     1 
 3252  3250  3265     1 
 3250  3252  3253     1 
 3250  3252  3254     1 
 3250  3252  3255     1 
 3253  3252  3254     1 
 3253  3252  3255     1 
 3254  3252  3255     1 
 3252  3255  3256     1 
 3252  3255  3257     1 
 3252  3255  3261     1 
 3256  3255  3257     1 
 3256  3255  3261     1 
 3257  3255  3261     1 
 3255  3257  3258     1 
 3255  3257  3259     1 
 3255  3257  3260     1 
 3258  3257  3259     1 
 3258  3257  3260     1 
 3259  3257  3260     1 
 3255  3261  3262     1 
 3255  3261  3263     1 
 3255  3261  3264     1 
 3262  3261  3263     1 
 3262  3261  3264     1 
 3263  3261  3264     1 
 3250  3265  3266     1 
 3250  3265  3267     1 
 3266  3265  3267     1 
 3265  3267  3268     1 
 3265  3267  3269     1 
 3268  3267  3269     1 
 3267  3269  3270     1 
 3267  3269  3271     1 
 3267  3269  3277     1 
 3270  3269  3271     1 
 3270  3269  3277     1 
 3271  3269  3277     1 
 3269  3271  3272     1 
 3269  3271  3273     1 
 3269  3271  3274     1 
 3272  3271  3273     1 
 3272  3271  3274     1 
 3273  3271  3274     1 
 3271  3274  3275     1 
 3271  3274  3276     1 
 3275  3274  3276     1 
 3269  3277  3278     1 
 3269  3277  3279     1 
 3278  3277  3279     1 
 3277  3279  3280     1 
 3277  3279  3281     1 
 3280  3279  3281     1 
 3279  3281  3282     1 
 3279  3281  3283     1 
 3279  3281  3291     1 
 3282  3281  3283     1 
 3282  3281  3291     1 
 3283  3281  3291     1 
 3281  3283  3284     1 
 3281  3283  3285     1 
 3281  3283  3286     1 
 3284  3283  3285     1 
 3284  3283  3286     1 
 3285  3283  3286     1 
 3283  3286  3287     1 
 3283  3286  3288     1 
 3287  3286  3288     1 
 3286  3288  3289     1 
 3286  3288  3290     1 
 3289  3288  3290     1 
 3281  3291  3292     1 
 3281  3291  3293     1 
 3292  3291  3293     1 
 3291  3293  3294     1 
 3291  3293  3295     1 
 3294  3293  3295     1 
 3293  3295  3296     1 
 3293  3295  3297     1 
 3293  3295  3308     1 
 3296  3295  3297     1 
 3296  3295  3308     1 
 3297  3295  3308     1 
 3295  3297  3298     1 
 3295  3297  3299     1 
 3295  3297  3300     1 
 3298  3297  3299     1 
 3298  3297  3300     1 
 3299  3297  3300     1 
 3297  3300  3301     1 
 3297  3300  3302     1 
 3297  3300  3303     1 
 3301  3300  3302     1 
 3301  3300  3303     1 
 3302  3300  3303     1 
 3300  3303  3304     1 
 3300  3303  3305     1 
 3304  3303  3305     1 
 3303  3305  3306     1 
 3303  3305  3307     1 
 3306  3305  3307     1 
 3295  3308  3309     1 
 3295  3308  3310     1 
 3309  3308  3310     1 
 3308  3310  3311     1 
 3308  3310  3312     1 
 3311  3310  3312     1 
 3310  3312  3313     1 
 3310  3312  3314     1 
 3310  3312  3320     1 
 3313  3312  3314     1 
 3313  3312  3320     1 
 3314  3312  3320     1 
 3312  3314  3315     1 
 3312  3314  3316     1 
 3312  3314  3317     1 
 3315  3314  3316     1 
 3315  3314  3317     1 
 3316  3314  3317     1 
 3314  3317  3318     1 
 3314  3317  3319     1 
 3318  3317  3319     1 
 3312  3320  3321     1 
 3312  3320  3322     1 
 3321  3320  3322     1 
 3320  3322  3323     1 
 3320  3322  3324     1 
 3323  3322  3324     1 
 3322  3324  3325     1 
 3322  3324  3326     1 
 3322  3324  3339     1 
 3325  3324  3326     1 
 3325  3324  3339     1 
 3326  3324  3339     1 
 3324  3326  3327     1 
 3324  3326  3328     1 
 3324  3326  3329     1 
 3327  3326  3328     1 
 3327  3326  3329     1 
 3328  3326  3329     1 
 3326  3329  3330     1 
 3326  3329  3331     1 
 3326  3329  3335     1 
 3330  3329  3331     1 
 3330  3329  3335     1 
 3331  3329  3335     1 
 3329  3331  3332     1 
 3329  3331  3333     1 
 3329  3331  3334     1 
 3332  3331  3333     1 
 3332  3331  3334     1 
 3333  3331  3334     1 
 3329  3335  3336     1 
 3329  3335  3337     1 
 3329  3335  3338     1 
 3336  3335  3337     1 
 3336  3335  3338     1 
 3337  3335  3338     1 
 3324  3339  3340     1 
 3324  3339  3341     1 
 3340  3339  3341     1 
 3339  3341  3342     1 
 3339  3341  3343     1 
 3342  3341  3343     1 
 3341  3343  3344     1 
 3341  3343  3345     1 
 3341  3343  3353     1 
 3344  3343  3345     1 
 3344  3343  3353     1 
 3345  3343  3353     1 
 3343  3345  3346     1 
 3343  3345  3347     1 
 3343  3345  3348     1 
 3346  3345  3347     1 
 3346  3345  3348     1 
 3347  3345  3348     1 
 3345  3348  3349     1 
 3345  3348  3350     1 
 3349  3348  3350     1 
 3348  3350  3351     1 
 3348  3350  3352     1 
 3351  3350  3352     1 
 3343  3353  3354     1 
 3343  3353  3355     1 
 3354  3353  3355     1 
 3353  3355  3356     1 
 3353  3355  3357     1 
 3356  3355  3357     1 
 3355  3357  3358     1 
 3355  3357  3359     1 
 3355  3357  3360     1 
 3358  3357  3359     1 
 3358  3357  3360     1 
 3359  3357  3360     1 
 3357  3360  3361     1 
 3357  3360  3362     1 
 3361  3360  3362     1 
 3360  3362  3363     1 
 3360  3362  3364     1 
 3363  3362  3364     1 
 3362  3364  3365     1 
 3362  3364  3366     1 
 3362  3364  3374     1 
 3365  3364  3366     1 
 3365  3364  3374     1 
 3366  3364  3374     1 
 3364  3366  3367     1 
 3364  3366  3368     1 
 3364  3366  3369     1 
 3367  3366  3368     1 
 3367  3366  3369     1 
 3368  3366  3369     1 
 3366  3369  3370     1 
 3366  3369  3371     1 
 3370  3369  3371     1 
 3369  3371  3372     1 
 3369  3371  3373     1 
 3372  3371  3373     1 
 3364  3374  3375     1 
 3364  3374  3376     1 
 3375  3374  3376     1 
 3374  3376  3377     1 
 3374  3376  3378     1 
 3377  3376  3378     1 
 3376  3378  3379     1 
 3376  3378  3380     1 
 3376  3378  3398     1 
 3379  3378  3380     1 
 3379  3378  3398     1 
 3380  3378  3398     1 
 3378  3380  3381     1 
 3378  3380  3382     1 
 3378  3380  3383     1 
 3381  3380  3382     1 
 3381  3380  3383     1 
 3382  3380  3383     1 
 3380  3383  3384     1 
 3380  3383  3397     1 
 3384  3383  3397     1 
 3383  3384  3385     1 
 3383  3384  3386     1 
 3385  3384  3386     1 
 3384  3386  3387     1 
 3384  3386  3388     1 
 3387  3386  3388     1 
 3386  3388  3389     1 
 3386  3388  3397     1 
 3389  3388  3397     1 
 3388  3389  3390     1 
 3388  3389  3391     1 
 3390  3389  3391     1 
 3389  3391  3392     1 
 3389  3391  3393     1 
 3392  3391  3393     1 
 3391  3393  3394     1 
 3391  3393  3395     1 
 3394  3393  3395     1 
 3393  3395  3396     1 
 3393  3395  3397     1 
 3396  3395  3397     1 
 3383  3397  3388     1 
 3383  3397  3395     1 
 3388  3397  3395     1 
 3378  3398  3399     1 
 3378  3398  3400     1 
 3399  3398  3400     1 
 3398  3400  3401     1 
 3398  3400  3402     1 
 3401  3400  3402     1 
 3400  3402  3403     1 
 3400  3402  3404     1 
 3400  3402  3419     1 
 3403  3402  3404     1 
 3403  3402  3419     1 
 3404  3402  3419     1 
 3402  3404  3405     1 
 3402  3404  3406     1 
 3402  3404  3407     1 
 3405  3404  3406     1 
 3405  3404  3407     1 
 3406  3404  3407     1 
 3404  3407  3408     1 
 3404  3407  3417     1 
 3408  3407  3417     1 
 3407  3408  3409     1 
 3407  3408  3410     1 
 3409  3408  3410     1 
 3408  3410  3411     1 
 3408  3410  3412     1 
 3411  3410  3412     1 
 3410  3412  3413     1 
 3410  3412  3415     1 
 3413  3412  3415     1 
 3412  3413  3414     1 
 3412  3415  3416     1 
 3412  3415  3417     1 
 3416  3415  3417     1 
 3407  3417  3415     1 
 3407  3417  3418     1 
 3415  3417  3418     1 
 3402  3419  3420     1 
 3402  3419  3421     1 
 3420  3419  3421     1 
 3419  3421  3422     1 
 3419  3421  3423     1 
 3422  3421  3423     1 
 3421  3423  3424     1 
 3421  3423  3425     1 
 3421  3423  3431     1 
 3424  3423  3425     1 
 3424  3423  3431     1 
 3425  3423  3431     1 
 3423  3425  3426     1 
 3423  3425  3427     1 
 3423  3425  3428     1 
 3426  3425  3427     1 
 3426  3425  3428     1 
 3427  3425  3428     1 
 3425  3428  3429     1 
 3425  3428  3430     1 
 3429  3428  3430     1 
 3423  3431  3432     1 
 3423  3431  3433     1 
 3432  3431  3433     1 
 3431  3433  3434     1 
 3431  3433  3435     1 
 3434  3433  3435     1 
 3433  3435  3436     1 
 3433  3435  3437     1 
 3433  3435  3451     1 
 3436  3435  3437     1 
 3436  3435  3451     1 
 3437  3435  3451     1 
 3435  3437  3438     1 
 3435  3437  3439     1 
 3435  3437  3440     1 
 3438  3437  3439     1 
 3438  3437  3440     1 
 3439  3437  3440     1 
 3437  3440  3441     1 
 3437  3440  3449     1 
 3441  3440  3449     1 
 3440  3441  3442     1 
 3440  3441  3443     1 
 3442  3441  3443     1 
 3441  3443  3444     1 
 3441  3443  3445     1 
 3444  3443  3445     1 
 3443  3445  3446     1 
 3443  3445  3447     1 
 3446  3445  3447     1 
 3445  3447  3448     1 
 3445  3447  3449     1 
 3448  3447  3449     1 
 3440  3449  3447     1 
 3440  3449  3450     1 
 3447  3449  3450     1 
 3435  3451  3452     1 
 3435  3451  3453     1 
 3452  3451  3453     1 
 3451  3453  3454     1 
 3451  3453  3455     1 
 3454  3453  3455     1 
 3453  3455  3456     1 
 3453  3455  3457     1 
 3453  3455  3458     1 
 3456  3455  3457     1 
 3456  3455  3458     1 
 3457  3455  3458     1 
 3455  3458  3459     1 
 3455  3458  3460     1 
 3459  3458  3460     1 
 3458  3460  3461     1 
 3458  3460  3462     1 
 3461  3460  3462     1 
 3460  3462  3463     1 
 3460  3462  3464     1 
 3460  3462  3470     1 
 3463  3462  3464     1 
 3463  3462  3470     1 
 3464  3462  3470     1 
 3462  3464  3465     1 
 3462  3464  3466     1 
 3462  3464  3467     1 
 3465  3464  3466     1 
 3465  3464  3467     1 
 3466  3464  3467     1 
 3464  3467  3468     1 
 3464  3467  3469     1 
 3468  3467  3469     1 
 3462  3470  3471     1 
 3462  3470  3472     1 
 3471  3470  3472     1 
 3470  3472  3473     1 
 3470  3472  3474     1 
 3473  3472  3474     1 
 3472  3474  3475     1 
 3472  3474  3476     1 
 3472  3474  3490     1 
 3475  3474  3476     1 
 3475  3474  3490     1 
 3476  3474  3490     1 
 3474  3476  3477     1 
 3474  3476  3478     1 
 3474  3476  3479     1 
 3477  3476  3478     1 
 3477  3476  3479     1 
 3478  3476  3479     1 
 3476  3479  3480     1 
 3476  3479  3488     1 
 3480  3479  3488     1 
 3479  3480  3481     1 
 3479  3480  3482     1 
 3481  3480  3482     1 
 3480  3482  3483     1 
 3480  3482  3484     1 
 3483  3482  3484     1 
 3482  3484  3485     1 
 3482  3484  3486     1 
 3485  3484  3486     1 
 3484  3486  3487     1 
 3484  3486  3488     1 
 3487  3486  3488     1 
 3479  3488  3486     1 
 3479  3488  3489     1 
 3486  3488  3489     1 
 3474  3490  3491     1 
 3474  3490  3492     1 
 3491  3490  3492     1 
 3490  3492  3493     1 
 3490  3492  3494     1 
 3493  3492  3494     1 
 3492  3494  3495     1 
 3492  3494  3496     1 
 3492  3494  3509     1 
 3495  3494  3496     1 
 3495  3494  3509     1 
 3496  3494  3509     1 
 3494  3496  3497     1 
 3494  3496  3498     1 
 3494  3496  3502     1 
 3497  3496  3498     1 
 3497  3496  3502     1 
 3498  3496  3502     1 
 3496  3498  3499     1 
 3496  3498  3500     1 
 3496  3498  3501     1 
 3499  3498  3500     1 
 3499  3498  3501     1 
 3500  3498  3501     1 
 3496  3502  3503     1 
 3496  3502  3504     1 
 3496  3502  3505     1 
 3503  3502  3504     1 
 3503  3502  3505     1 
 3504  3502  3505     1 
 3502  3505  3506     1 
 3502  3505  3507     1 
 3502  3505  3508     1 
 3506  3505  3507     1 
 3506  3505  3508     1 
 3507  3505  3508     1 
 3494  3509  3510     1 
 3494  3509  3511     1 
 3510  3509  3511     1 
 3509  3511  3512     1 
 3509  3511  3513     1 
 3512  3511  3513     1 
 3511  3513  3514     1 
 3511  3513  3515     1 
 3511  3513  3526     1 
 3514  3513  3515     1 
 3514  3513  3526     1 
 3515  3513  3526     1 
 3513  3515  3516     1 
 3513  3515  3517     1 
 3513  3515  3518     1 
 3516  3515  3517     1 
 3516  3515  3518     1 
 3517  3515  3518     1 
 3515  3518  3519     1 
 3515  3518  3520     1 
 3515  3518  3521     1 
 3519  3518  3520     1 
 3519  3518  3521     1 
 3520  3518  3521     1 
 3518  3521  3522     1 
 3518  3521  3523     1 
 3522  3521  3523     1 
 3521  3523  3524     1 
 3521  3523  3525     1 
 3524  3523  3525     1 
 3513  3526  3527     1 
 3513  3526  3528     1 
 3527  3526  3528     1 
 3526  3528  3529     1 
 3526  3528  3530     1 
 3529  3528  3530     1 
 3528  3530  3531     1 
 3528  3530  3532     1 
 3528  3530  3540     1 
 3531  3530  3532     1 
 3531  3530  3540     1 
 3532  3530  3540     1 
 3530  3532  3533     1 
 3530  3532  3534     1 
 3530  3532  3538     1 
 3533  3532  3534     1 
 3533  3532  3538     1 
 3534  3532  3538     1 
 3532  3534  3535     1 
 3532  3534  3536     1 
 3532  3534  3537     1 
 3535  3534  3536     1 
 3535  3534  3537     1 
 3536  3534  3537     1 
 3532  3538  3539     1 
 3530  3540  3541     1 
 3530  3540  3542     1 
 3541  3540  3542     1 
 3540  3542  3543     1 
 3540  3542  3544     1 
 3543  3542  3544     1 
 3542  3544  3545     1 
 3542  3544  3546     1 
 3542  3544  3554     1 
 3545  3544  3546     1 
 3545  3544  3554     1 
 3546  3544  3554     1 
 3544  3546  3547     1 
 3544  3546  3548     1 
 3544  3546  3552     1 
 3547  3546  3548     1 
 3547  3546  3552     1 
 3548  3546  3552     1 
 3546  3548  3549     1 
 3546  3548  3550     1 
 3546  3548  3551     1 
 3549  3548  3550     1 
 3549  3548  3551     1 
 3550  3548  3551     1 
 3546  3552  3553     1 
 3544  3554  3555     1 
 3544  3554  3556     1 
 3555  3554  3556     1 
 3554  3556  3557     1 
 3554  3556  3566     1 
 3557  3556  3566     1 
 3556  3557  3558     1 
 3556  3557  3559     1 
 3556  3557  3560     1 
 3558  3557  3559     1 
 3558  3557  3560     1 
 3559  3557  3560     1 
 3557  3560  3561     1 
 3557  3560  3562     1 
 3557  3560  3563     1 
 3561  3560  3562     1 
 3561  3560  3563     1 
 3562  3560  3563     1 
 3560  3563  3564     1 
 3560  3563  3565     1 
 3560  3563  3566     1 
 3564  3563  3565     1 
 3564  3563  3566     1 
 3565  3563  3566     1 
 3556  3566  3563     1 
 3556  3566  3567     1 
 3556  3566  3568     1 
 3563  3566  3567     1 
 3563  3566  3568     1 
 3567  3566  3568     1 
 3566  3568  3569     1 
 3566  3568  3570     1 
 3569  3568  3570     1 
 3568  3570  3571     1 
 3568  3570  3572     1 
 3571  3570  3572     1 
 3570  3572  3573     1 
 3570  3572  3574     1 
 3570  3572  3575     1 
 3573  3572  3574     1 
 3573  3572  3575     1 
 3574  3572  3575     1 
 3572  3575  3576     1 
 3572  3575  3577     1 
 3576  3575  3577     1 
 3575  3577  3578     1 
 3575  3577  3579     1 
 3578  3577  3579     1 
 3577  3579  3580     1 
 3577  3579  3581     1 
 3577  3579  3586     1 
 3580  3579  3581     1 
 3580  3579  3586     1 
 3581  3579  3586     1 
 3579  3581  3582     1 
 3579  3581  3583     1 
 3579  3581  3584     1 
 3582  3581  3583     1 
 3582  3581  3584     1 
 3583  3581  3584     1 
 3581  3584  3585     1 
 3579  3586  3587     1 
 3579  3586  3588     1 
 3587  3586  3588     1 
 3586  3588  3589     1 
 3586  3588  3590     1 
 3589  3588  3590     1 
 3588  3590  3591     1 
 3588  3590  3592     1 
 3588  3590  3593     1 
 3591  3590  3592     1 
 3591  3590  3593     1 
 3592  3590  3593     1 
 3590  3593  3594     1 
 3590  3593  3595     1 
 3594  3593  3595     1 
 3593  3595  3596     1 
 3593  3595  3597     1 
 3596  3595  3597     1 
 3595  3597  3598     1 
 3595  3597  3599     1 
 3595  3597  3609     1 
 3598  3597  3599     1 
 3598  3597  3609     1 
 3599  3597  3609     1 
 3597  3599  3600     1 
 3597  3599  3601     1 
 3597  3599  3605     1 
 3600  3599  3601     1 
 3600  3599  3605     1 
 3601  3599  3605     1 
 3599  3601  3602     1 
 3599  3601  3603     1 
 3599  3601  3604     1 
 3602  3601  3603     1 
 3602  3601  3604     1 
 3603  3601  3604     1 
 3599  3605  3606     1 
 3599  3605  3607     1 
 3599  3605  3608     1 
 3606  3605  3607     1 
 3606  3605  3608     1 
 3607  3605  3608     1 
 3597  3609  3610     1 
 3597  3609  3611     1 
 3610  3609  3611     1 
 3609  3611  3612     1 
 3609  3611  3621     1 
 3612  3611  3621     1 
 3611  3612  3613     1 
 3611  3612  3614     1 
 3611  3612  3615     1 
 3613  3612  3614     1 
 3613  3612  3615     1 
 3614  3612  3615     1 
 3612  3615  3616     1 
 3612  3615  3617     1 
 3612  3615  3618     1 
 3616  3615  3617     1 
 3616  3615  3618     1 
 3617  3615  3618     1 
 3615  3618  3619     1 
 3615  3618  3620     1 
 3615  3618  3621     1 
 3619  3618  3620     1 
 3619  3618  3621     1 
 3620  3618  3621     1 
 3611  3621  3618     1 
 3611  3621  3622     1 
 3611  3621  3623     1 
 3618  3621  3622     1 
 3618  3621  3623     1 
 3622  3621  3623     1 
 3621  3623  3624     1 
 3621  3623  3625     1 
 3624  3623  3625     1 
 3623  3625  3626     1 
 3623  3625  3627     1 
 3626  3625  3627     1 
 3625  3627  3628     1 
 3625  3627  3629     1 
 3625  3627  3639     1 
 3628  3627  3629     1 
 3628  3627  3639     1 
 3629  3627  3639     1 
 3627  3629  3630     1 
 3627  3629  3631     1 
 3627  3629  3635     1 
 3630  3629  3631     1 
 3630  3629  3635     1 
 3631  3629  3635     1 
 3629  3631  3632     1 
 3629  3631  3633     1 
 3629  3631  3634     1 
 3632  3631  3633     1 
 3632  3631  3634     1 
 3633  3631  3634     1 
 3629  3635  3636     1 
 3629  3635  3637     1 
 3629  3635  3638     1 
 3636  3635  3637     1 
 3636  3635  3638     1 
 3637  3635  3638     1 
 3627  3639  3640     1 
 3627  3639  3641     1 
 3640  3639  3641     1 
 3639  3641  3642     1 
 3639  3641  3643     1 
 3642  3641  3643     1 
 3641  3643  3644     1 
 3641  3643  3645     1 
 3641  3643  3655     1 
 3644  3643  3645     1 
 3644  3643  3655     1 
 3645  3643  3655     1 
 3643  3645  3646     1 
 3643  3645  3647     1 
 3643  3645  3651     1 
 3646  3645  3647     1 
 3646  3645  3651     1 
 3647  3645  3651     1 
 3645  3647  3648     1 
 3645  3647  3649     1 
 3645  3647  3650     1 
 3648  3647  3649     1 
 3648  3647  3650     1 
 3649  3647  3650     1 
 3645  3651  3652     1 
 3645  3651  3653     1 
 3645  3651  3654     1 
 3652  3651  3653     1 
 3652  3651  3654     1 
 3653  3651  3654     1 
 3643  3655  3656     1 
 3643  3655  3657     1 
 3656  3655  3657     1 
 3655  3657  3658     1 
 3655  3657  3659     1 
 3658  3657  3659     1 
 3657  3659  3660     1 
 3657  3659  3661     1 
 3657  3659  3667     1 
 3660  3659  3661     1 
 3660  3659  3667     1 
 3661  3659  3667     1 
 3659  3661  3662     1 
 3659  3661  3663     1 
 3659  3661  3664     1 
 3662  3661  3663     1 
 3662  3661  3664     1 
 3663  3661  3664     1 
 3661  3664  3665     1 
 3661  3664  3666     1 
 3665  3664  3666     1 
 3659  3667  3668     1 
 3659  3667  3669     1 
 3668  3667  3669     1 
 3667  3669  3670     1 
 3667  3669  3671     1 
 3670  3669  3671     1 
 3669  3671  3672     1 
 3669  3671  3673     1 
 3669  3671  3678     1 
 3672  3671  3673     1 
 3672  3671  3678     1 
 3673  3671  3678     1 
 3671  3673  3674     1 
 3671  3673  3675     1 
 3671  3673  3676     1 
 3674  3673  3675     1 
 3674  3673  3676     1 
 3675  3673  3676     1 
 3673  3676  3677     1 
 3671  3678  3679     1 
 3671  3678  3680     1 
 3679  3678  3680     1 
 3678  3680  3681     1 
 3678  3680  3682     1 
 3681  3680  3682     1 
 3680  3682  3683     1 
 3680  3682  3684     1 
 3680  3682  3699     1 
 3683  3682  3684     1 
 3683  3682  3699     1 
 3684  3682  3699     1 
 3682  3684  3685     1 
 3682  3684  3686     1 
 3682  3684  3687     1 
 3685  3684  3686     1 
 3685  3684  3687     1 
 3686  3684  3687     1 
 3684  3687  3688     1 
 3684  3687  3697     1 
 3688  3687  3697     1 
 3687  3688  3689     1 
 3687  3688  3690     1 
 3689  3688  3690     1 
 3688  3690  3691     1 
 3688  3690  3692     1 
 3691  3690  3692     1 
 3690  3692  3693     1 
 3690  3692  3695     1 
 3693  3692  3695     1 
 3692  3693  3694     1 
 3692  3695  3696     1 
 3692  3695  3697     1 
 3696  3695  3697     1 
 3687  3697  3695     1 
 3687  3697  3698     1 
 3695  3697  3698     1 
 3682  3699  3700     1 
 3682  3699  3701     1 
 3700  3699  3701     1 
 3699  3701  3702     1 
 3699  3701  3703     1 
 3702  3701  3703     1 
 3701  3703  3704     1 
 3701  3703  3705     1 
 3701  3703  3720     1 
 3704  3703  3705     1 
 3704  3703  3720     1 
 3705  3703  3720     1 
 3703  3705  3706     1 
 3703  3705  3707     1 
 3703  3705  3708     1 
 3706  3705  3707     1 
 3706  3705  3708     1 
 3707  3705  3708     1 
 3705  3708  3709     1 
 3705  3708  3718     1 
 3709  3708  3718     1 
 3708  3709  3710     1 
 3708  3709  3711     1 
 3710  3709  3711     1 
 3709  3711  3712     1 
 3709  3711  3713     1 
 3712  3711  3713     1 
 3711  3713  3714     1 
 3711  3713  3716     1 
 3714  3713  3716     1 
 3713  3714  3715     1 
 3713  3716  3717     1 
 3713  3716  3718     1 
 3717  3716  3718     1 
 3708  3718  3716     1 
 3708  3718  3719     1 
 3716  3718  3719     1 
 3703  3720  3721     1 
 3703  3720  3722     1 
 3721  3720  3722     1 
 3720  3722  3723     1 
 3720  3722  3724     1 
 3723  3722  3724     1 
 3722  3724  3725     1 
 3722  3724  3726     1 
 3722  3724  3731     1 
 3725  3724  3726     1 
 3725  3724  3731     1 
 3726  3724  3731     1 
 3724  3726  3727     1 
 3724  3726  3728     1 
 3724  3726  3729     1 
 3727  3726  3728     1 
 3727  3726  3729     1 
 3728  3726  3729     1 
 3726  3729  3730     1 
 3724  3731  3732     1 
 3724  3731  3733     1 
 3732  3731  3733     1 
 3731  3733  3734     1 
 3731  3733  3735     1 
 3734  3733  3735     1 
 3733  3735  3736     1 
 3733  3735  3737     1 
 3733  3735  3750     1 
 3736  3735  3737     1 
 3736  3735  3750     1 
 3737  3735  3750     1 
 3735  3737  3738     1 
 3735  3737  3739     1 
 3735  3737  3740     1 
 3738  3737  3739     1 
 3738  3737  3740     1 
 3739  3737  3740     1 
 3737  3740  3741     1 
 3737  3740  3742     1 
 3737  3740  3746     1 
 3741  3740  3742     1 
 3741  3740  3746     1 
 3742  3740  3746     1 
 3740  3742  3743     1 
 3740  3742  3744     1 
 3740  3742  3745     1 
 3743  3742  3744     1 
 3743  3742  3745     1 
 3744  3742  3745     1 
 3740  3746  3747     1 
 3740  3746  3748     1 
 3740  3746  3749     1 
 3747  3746  3748     1 
 3747  3746  3749     1 
 3748  3746  3749     1 
 3735  3750  3751     1 
 3735  3750  3752     1 
 3751  3750  3752     1 
 3750  3752  3753     1 
 3750  3752  3754     1 
 3753  3752  3754     1 
 3752  3754  3755     1 
 3752  3754  3756     1 
 3752  3754  3769     1 
 3755  3754  3756     1 
 3755  3754  3769     1 
 3756  3754  3769     1 
 3754  3756  3757     1 
 3754  3756  3758     1 
 3754  3756  3759     1 
 3757  3756  3758     1 
 3757  3756  3759     1 
 3758  3756  3759     1 
 3756  3759  3760     1 
 3756  3759  3761     1 
 3756  3759  3765     1 
 3760  3759  3761     1 
 3760  3759  3765     1 
 3761  3759  3765     1 
 3759  3761  3762     1 
 3759  3761  3763     1 
 3759  3761  3764     1 
 3762  3761  3763     1 
 3762  3761  3764     1 
 3763  3761  3764     1 
 3759  3765  3766     1 
 3759  3765  3767     1 
 3759  3765  3768     1 
 3766  3765  3767     1 
 3766  3765  3768     1 
 3767  3765  3768     1 
 3754  3769  3770     1 
 3754  3769  3771     1 
 3770  3769  3771     1 
 3769  3771  3772     1 
 3769  3771  3773     1 
 3772  3771  3773     1 
 3771  3773  3774     1 
 3771  3773  3775     1 
 3771  3773  3786     1 
 3774  3773  3775     1 
 3774  3773  3786     1 
 3775  3773  3786     1 
 3773  3775  3776     1 
 3773  3775  3777     1 
 3773  3775  3778     1 
 3776  3775  3777     1 
 3776  3775  3778     1 
 3777  3775  3778     1 
 3775  3778  3779     1 
 3775  3778  3780     1 
 3775  3778  3781     1 
 3779  3778  3780     1 
 3779  3778  3781     1 
 3780  3778  3781     1 
 3778  3781  3782     1 
 3781  3782  3783     1 
 3781  3782  3784     1 
 3781  3782  3785     1 
 3783  3782  3784     1 
 3783  3782  3785     1 
 3784  3782  3785     1 
 3773  3786  3787     1 
 3773  3786  3788     1 
 3787  3786  3788     1 
 3786  3788  3789     1 
 3786  3788  3798     1 
 3789  3788  3798     1 
 3788  3789  3790     1 
 3788  3789  3791     1 
 3788  3789  3792     1 
 3790  3789  3791     1 
 3790  3789  3792     1 
 3791  3789  3792     1 
 3789  3792  3793     1 
 3789  3792  3794     1 
 3789  3792  3795     1 
 3793  3792  3794     1 
 3793  3792  3795     1 
 3794  3792  3795     1 
 3792  3795  3796     1 
 3792  3795  3797     1 
 3792  3795  3798     1 
 3796  3795  3797     1 
 3796  3795  3798     1 
 3797  3795  3798     1 
 3788  3798  3795     1 
 3788  3798  3799     1 
 3788  3798  3800     1 
 3795  3798  3799     1 
 3795  3798  3800     1 
 3799  3798  3800     1 
 3798  3800  3801     1 
 3798  3800  3802     1 
 3801  3800  3802     1 
 3800  3802  3803     1 
 3800  3802  3804     1 
 3803  3802  3804     1 
 3802  3804  3805     1 
 3802  3804  3806     1 
 3802  3804  3819     1 
 3805  3804  3806     1 
 3805  3804  3819     1 
 3806  3804  3819     1 
 3804  3806  3807     1 
 3804  3806  3808     1 
 3804  3806  3812     1 
 3807  3806  3808     1 
 3807  3806  3812     1 
 3808  3806  3812     1 
 3806  3808  3809     1 
 3806  3808  3810     1 
 3806  3808  3811     1 
 3809  3808  3810     1 
 3809  3808  3811     1 
 3810  3808  3811     1 
 3806  3812  3813     1 
 3806  3812  3814     1 
 3806  3812  3815     1 
 3813  3812  3814     1 
 3813  3812  3815     1 
 3814  3812  3815     1 
 3812  3815  3816     1 
 3812  3815  3817     1 
 3812  3815  3818     1 
 3816  3815  3817     1 
 3816  3815  3818     1 
 3817  3815  3818     1 
 3804  3819  3820     1 
 3804  3819  3821     1 
 3820  3819  3821     1 
 3819  3821  3822     1 
 3819  3821  3823     1 
 3822  3821  3823     1 
 3821  3823  3824     1 
 3821  3823  3825     1 
 3821  3823  3838     1 
 3824  3823  3825     1 
 3824  3823  3838     1 
 3825  3823  3838     1 
 3823  3825  3826     1 
 3823  3825  3827     1 
 3823  3825  3828     1 
 3826  3825  3827     1 
 3826  3825  3828     1 
 3827  3825  3828     1 
 3825  3828  3829     1 
 3825  3828  3830     1 
 3825  3828  3834     1 
 3829  3828  3830     1 
 3829  3828  3834     1 
 3830  3828  3834     1 
 3828  3830  3831     1 
 3828  3830  3832     1 
 3828  3830  3833     1 
 3831  3830  3832     1 
 3831  3830  3833     1 
 3832  3830  3833     1 
 3828  3834  3835     1 
 3828  3834  3836     1 
 3828  3834  3837     1 
 3835  3834  3836     1 
 3835  3834  3837     1 
 3836  3834  3837     1 
 3823  3838  3839     1 
 3823  3838  3840     1 
 3839  3838  3840     1 
 3838  3840  3841     1 
 3838  3840  3842     1 
 3841  3840  3842     1 
 3840  3842  3843     1 
 3840  3842  3844     1 
 3840  3842  3852     1 
 3843  3842  3844     1 
 3843  3842  3852     1 
 3844  3842  3852     1 
 3842  3844  3845     1 
 3842  3844  3846     1 
 3842  3844  3850     1 
 3845  3844  3846     1 
 3845  3844  3850     1 
 3846  3844  3850     1 
 3844  3846  3847     1 
 3844  3846  3848     1 
 3844  3846  3849     1 
 3847  3846  3848     1 
 3847  3846  3849     1 
 3848  3846  3849     1 
 3844  3850  3851     1 
 3842  3852  3853     1 
 3842  3852  3854     1 
 3853  3852  3854     1 
 3852  3854  3855     1 
 3852  3854  3856     1 
 3855  3854  3856     1 
 3854  3856  3857     1 
 3854  3856  3858     1 
 3854  3856  3871     1 
 3857  3856  3858     1 
 3857  3856  3871     1 
 3858  3856  3871     1 
 3856  3858  3859     1 
 3856  3858  3860     1 
 3856  3858  3861     1 
 3859  3858  3860     1 
 3859  3858  3861     1 
 3860  3858  3861     1 
 3858  3861  3862     1 
 3858  3861  3863     1 
 3858  3861  3867     1 
 3862  3861  3863     1 
 3862  3861  3867     1 
 3863  3861  3867     1 
 3861  3863  3864     1 
 3861  3863  3865     1 
 3861  3863  3866     1 
 3864  3863  3865     1 
 3864  3863  3866     1 
 3865  3863  3866     1 
 3861  3867  3868     1 
 3861  3867  3869     1 
 3861  3867  3870     1 
 3868  3867  3869     1 
 3868  3867  3870     1 
 3869  3867  3870     1 
 3856  3871  3872     1 
 3856  3871  3873     1 
 3872  3871  3873     1 
 3871  3873  3874     1 
 3871  3873  3875     1 
 3874  3873  3875     1 
 3873  3875  3876     1 
 3873  3875  3877     1 
 3873  3875  3885     1 
 3876  3875  3877     1 
 3876  3875  3885     1 
 3877  3875  3885     1 
 3875  3877  3878     1 
 3875  3877  3879     1 
 3875  3877  3883     1 
 3878  3877  3879     1 
 3878  3877  3883     1 
 3879  3877  3883     1 
 3877  3879  3880     1 
 3877  3879  3881     1 
 3877  3879  3882     1 
 3880  3879  3881     1 
 3880  3879  3882     1 
 3881  3879  3882     1 
 3877  3883  3884     1 
 3875  3885  3886     1 
 3875  3885  3887     1 
 3886  3885  3887     1 
 3885  3887  3888     1 
 3885  3887  3889     1 
 3888  3887  3889     1 
 3887  3889  3890     1 
 3887  3889  3891     1 
 3887  3889  3909     1 
 3890  3889  3891     1 
 3890  3889  3909     1 
 3891  3889  3909     1 
 3889  3891  3892     1 
 3889  3891  3893     1 
 3889  3891  3894     1 
 3892  3891  3893     1 
 3892  3891  3894     1 
 3893  3891  3894     1 
 3891  3894  3895     1 
 3891  3894  3896     1 
 3891  3894  3897     1 
 3895  3894  3896     1 
 3895  3894  3897     1 
 3896  3894  3897     1 
 3894  3897  3898     1 
 3894  3897  3899     1 
 3894  3897  3900     1 
 3898  3897  3899     1 
 3898  3897  3900     1 
 3899  3897  3900     1 
 3897  3900  3901     1 
 3897  3900  3902     1 
 3901  3900  3902     1 
 3900  3902  3903     1 
 3900  3902  3906     1 
 3903  3902  3906     1 
 3902  3903  3904     1 
 3902  3903  3905     1 
 3904  3903  3905     1 
 3902  3906  3907     1 
 3902  3906  3908     1 
 3907  3906  3908     1 
 3889  3909  3910     1 
 3889  3909  3911     1 
 3910  3909  3911     1 
 3909  3911  3912     1 
 3909  3911  3913     1 
 3912  3911  3913     1 
 3911  3913  3914     1 
 3911  3913  3915     1 
 3911  3913  3919     1 
 3914  3913  3915     1 
 3914  3913  3919     1 
 3915  3913  3919     1 
 3913  3915  3916     1 
 3913  3915  3917     1 
 3913  3915  3918     1 
 3916  3915  3917     1 
 3916  3915  3918     1 
 3917  3915  3918     1 
 3913  3919  3920     1 
 3913  3919  3921     1 
 3920  3919  3921     1 
 3919  3921  3922     1 
 3919  3921  3923     1 
 3922  3921  3923     1 
 3921  3923  3924     1 
 3921  3923  3925     1 
 3921  3923  3938     1 
 3924  3923  3925     1 
 3924  3923  3938     1 
 3925  3923  3938     1 
 3923  3925  3926     1 
 3923  3925  3927     1 
 3923  3925  3928     1 
 3926  3925  3927     1 
 3926  3925  3928     1 
 3927  3925  3928     1 
 3925  3928  3929     1 
 3925  3928  3930     1 
 3925  3928  3934     1 
 3929  3928  3930     1 
 3929  3928  3934     1 
 3930  3928  3934     1 
 3928  3930  3931     1 
 3928  3930  3932     1 
 3928  3930  3933     1 
 3931  3930  3932     1 
 3931  3930  3933     1 
 3932  3930  3933     1 
 3928  3934  3935     1 
 3928  3934  3936     1 
 3928  3934  3937     1 
 3935  3934  3936     1 
 3935  3934  3937     1 
 3936  3934  3937     1 
 3923  3938  3939     1 
 3923  3938  3940     1 
 3939  3938  3940     1 
 3938  3940  3941     1 
 3938  3940  3942     1 
 3941  3940  3942     1 
 3940  3942  3943     1 
 3940  3942  3944     1 
 3940  3942  3952     1 
 3943  3942  3944     1 
 3943  3942  3952     1 
 3944  3942  3952     1 
 3942  3944  3945     1 
 3942  3944  3946     1 
 3942  3944  3950     1 
 3945  3944  3946     1 
 3945  3944  3950     1 
 3946  3944  3950     1 
 3944  3946  3947     1 
 3944  3946  3948     1 
 3944  3946  3949     1 
 3947  3946  3948     1 
 3947  3946  3949     1 
 3948  3946  3949     1 
 3944  3950  3951     1 
 3942  3952  3953     1 
 3942  3952  3954     1 
 3953  3952  3954     1 
 3952  3954  3955     1 
 3952  3954  3956     1 
 3955  3954  3956     1 
 3954  3956  3957     1 
 3954  3956  3958     1 
 3954  3956  3962     1 
 3957  3956  3958     1 
 3957  3956  3962     1 
 3958  3956  3962     1 
 3956  3958  3959     1 
 3956  3958  3960     1 
 3956  3958  3961     1 
 3959  3958  3960     1 
 3959  3958  3961     1 
 3960  3958  3961     1 
 3956  3962  3963     1 
 3956  3962  3964     1 
 3963  3962  3964     1 
 3962  3964  3965     1 
 3962  3964  3966     1 
 3965  3964  3966     1 
 3964  3966  3967     1 
 3964  3966  3968     1 
 3964  3966  3977     1 
 3967  3966  3968     1 
 3967  3966  3977     1 
 3968  3966  3977     1 
 3966  3968  3969     1 
 3966  3968  3970     1 
 3966  3968  3971     1 
 3969  3968  3970     1 
 3969  3968  3971     1 
 3970  3968  3971     1 
 3968  3971  3972     1 
 3968  3971  3973     1 
 3968  3971  3974     1 
 3972  3971  3973     1 
 3972  3971  3974     1 
 3973  3971  3974     1 
 3971  3974  3975     1 
 3971  3974  3976     1 
 3975  3974  3976     1 
 3966  3977  3978     1 
 3966  3977  3979     1 
 3978  3977  3979     1 
 3977  3979  3980     1 
 3977  3979  3981     1 
 3980  3979  3981     1 
 3979  3981  3982     1 
 3979  3981  3983     1 
 3979  3981  3988     1 
 3982  3981  3983     1 
 3982  3981  3988     1 
 3983  3981  3988     1 
 3981  3983  3984     1 
 3981  3983  3985     1 
 3981  3983  3986     1 
 3984  3983  3985     1 
 3984  3983  3986     1 
 3985  3983  3986     1 
 3983  3986  3987     1 
 3981  3988  3989     1 
 3981  3988  3990     1 
 3989  3988  3990     1 
 3988  3990  3991     1 
 3988  3990  3992     1 
 3991  3990  3992     1 
 3990  3992  3993     1 
 3990  3992  3994     1 
 3990  3992  4005     1 
 3993  3992  3994     1 
 3993  3992  4005     1 
 3994  3992  4005     1 
 3992  3994  3995     1 
 3992  3994  3996     1 
 3992  3994  3997     1 
 3995  3994  3996     1 
 3995  3994  3997     1 
 3996  3994  3997     1 
 3994  3997  3998     1 
 3994  3997  4003     1 
 3998  3997  4003     1 
 3997  3998  3999     1 
 3997  3998  4000     1 
 3999  3998  4000     1 
 3998  4000  4001     1 
 3998  4000  4002     1 
 4001  4000  4002     1 
 4000  4002  4003     1 
 3997  4003  4002     1 
 3997  4003  4004     1 
 4002  4003  4004     1 
 3992  4005  4006     1 
 3992  4005  4007     1 
 4006  4005  4007     1 
 4005  4007  4008     1 
 4005  4007  4009     1 
 4008  4007  4009     1 
 4007  4009  4010     1 
 4007  4009  4011     1 
 4007  4009  4021     1 
 4010  4009  4011     1 
 4010  4009  4021     1 
 4011  4009  4021     1 
 4009  4011  4012     1 
 4009  4011  4013     1 
 4009  4011  4017     1 
 4012  4011  4013     1 
 4012  4011  4017     1 
 4013  4011  4017     1 
 4011  4013  4014     1 
 4011  4013  4015     1 
 4011  4013  4016     1 
 4014  4013  4015     1 
 4014  4013  4016     1 
 4015  4013  4016     1 
 4011  4017  4018     1 
 4011  4017  4019     1 
 4011  4017  4020     1 
 4018  4017  4019     1 
 4018  4017  4020     1 
 4019  4017  4020     1 
 4009  4021  4022     1 
 4009  4021  4023     1 
 4022  4021  4023     1 
 4021  4023  4024     1 
 4021  4023  4025     1 
 4024  4023  4025     1 
 4023  4025  4026     1 
 4023  4025  4027     1 
 4023  4025  4033     1 
 4026  4025  4027     1 
 4026  4025  4033     1 
 4027  4025  4033     1 
 4025  4027  4028     1 
 4025  4027  4029     1 
 4025  4027  4030     1 
 4028  4027  4029     1 
 4028  4027  4030     1 
 4029  4027  4030     1 
 4027  4030  4031     1 
 4027  4030  4032     1 
 4031  4030  4032     1 
 4025  4033  4034     1 
 4025  4033  4035     1 
 4034  4033  4035     1 
 4033  4035  4036     1 
 4033  4035  4037     1 
 4036  4035  4037     1 
 4035  4037  4038     1 
 4035  4037  4039     1 
 4035  4037  4047     1 
 4038  4037  4039     1 
 4038  4037  4047     1 
 4039  4037  4047     1 
 4037  4039  4040     1 
 4037  4039  4041     1 
 4037  4039  4045     1 
 4040  4039  4041     1 
 4040  4039  4045     1 
 4041  4039  4045     1 
 4039  4041  4042     1 
 4039  4041  4043     1 
 4039  4041  4044     1 
 4042  4041  4043     1 
 4042  4041  4044     1 
 4043  4041  4044     1 
 4039  4045  4046     1 
 4037  4047  4048     1 
 4037  4047  4049     1 
 4048  4047  4049     1 
 4047  4049  4050     1 
 4047  4049  4051     1 
 4050  4049  4051     1 
 4049  4051  4052     1 
 4049  4051  4053     1 
 4049  4051  4059     1 
 4052  4051  4053     1 
 4052  4051  4059     1 
 4053  4051  4059     1 
 4051  4053  4054     1 
 4051  4053  4055     1 
 4051  4053  4056     1 
 4054  4053  4055     1 
 4054  4053  4056     1 
 4055  4053  4056     1 
 4053  4056  4057     1 
 4053  4056  4058     1 
 4057  4056  4058     1 
 4051  4059  4060     1 
 4051  4059  4061     1 
 4060  4059  4061     1 
 4059  4061  4062     1 
 4059  4061  4063     1 
 4062  4061  4063     1 
 4061  4063  4064     1 
 4061  4063  4065     1 
 4061  4063  4078     1 
 4064  4063  4065     1 
 4064  4063  4078     1 
 4065  4063  4078     1 
 4063  4065  4066     1 
 4063  4065  4067     1 
 4063  4065  4068     1 
 4066  4065  4067     1 
 4066  4065  4068     1 
 4067  4065  4068     1 
 4065  4068  4069     1 
 4065  4068  4070     1 
 4065  4068  4074     1 
 4069  4068  4070     1 
 4069  4068  4074     1 
 4070  4068  4074     1 
 4068  4070  4071     1 
 4068  4070  4072     1 
 4068  4070  4073     1 
 4071  4070  4072     1 
 4071  4070  4073     1 
 4072  4070  4073     1 
 4068  4074  4075     1 
 4068  4074  4076     1 
 4068  4074  4077     1 
 4075  4074  4076     1 
 4075  4074  4077     1 
 4076  4074  4077     1 
 4063  4078  4079     1 
 4063  4078  4080     1 
 4079  4078  4080     1 
 4078  4080  4081     1 
 4078  4080  4082     1 
 4081  4080  4082     1 
 4080  4082  4083     1 
 4080  4082  4084     1 
 4080  4082  4092     1 
 4083  4082  4084     1 
 4083  4082  4092     1 
 4084  4082  4092     1 
 4082  4084  4085     1 
 4082  4084  4086     1 
 4082  4084  4090     1 
 4085  4084  4086     1 
 4085  4084  4090     1 
 4086  4084  4090     1 
 4084  4086  4087     1 
 4084  4086  4088     1 
 4084  4086  4089     1 
 4087  4086  4088     1 
 4087  4086  4089     1 
 4088  4086  4089     1 
 4084  4090  4091     1 
 4082  4092  4093     1 
 4082  4092  4094     1 
 4093  4092  4094     1 
 4092  4094  4095     1 
 4092  4094  4096     1 
 4095  4094  4096     1 
 4094  4096  4097     1 
 4094  4096  4098     1 
 4094  4096  4114     1 
 4097  4096  4098     1 
 4097  4096  4114     1 
 4098  4096  4114     1 
 4096  4098  4099     1 
 4096  4098  4100     1 
 4096  4098  4101     1 
 4099  4098  4100     1 
 4099  4098  4101     1 
 4100  4098  4101     1 
 4098  4101  4102     1 
 4098  4101  4103     1 
 4098  4101  4104     1 
 4102  4101  4103     1 
 4102  4101  4104     1 
 4103  4101  4104     1 
 4101  4104  4105     1 
 4101  4104  4106     1 
 4101  4104  4107     1 
 4105  4104  4106     1 
 4105  4104  4107     1 
 4106  4104  4107     1 
 4104  4107  4108     1 
 4104  4107  4109     1 
 4104  4107  4110     1 
 4108  4107  4109     1 
 4108  4107  4110     1 
 4109  4107  4110     1 
 4107  4110  4111     1 
 4107  4110  4112     1 
 4107  4110  4113     1 
 4111  4110  4112     1 
 4111  4110  4113     1 
 4112  4110  4113     1 
 4096  4114  4115     1 
 4096  4114  4116     1 
 4115  4114  4116     1 
 4114  4116  4117     1 
 4114  4116  4126     1 
 4117  4116  4126     1 
 4116  4117  4118     1 
 4116  4117  4119     1 
 4116  4117  4120     1 
 4118  4117  4119     1 
 4118  4117  4120     1 
 4119  4117  4120     1 
 4117  4120  4121     1 
 4117  4120  4122     1 
 4117  4120  4123     1 
 4121  4120  4122     1 
 4121  4120  4123     1 
 4122  4120  4123     1 
 4120  4123  4124     1 
 4120  4123  4125     1 
 4120  4123  4126     1 
 4124  4123  4125     1 
 4124  4123  4126     1 
 4125  4123  4126     1 
 4116  4126  4123     1 
 4116  4126  4127     1 
 4116  4126  4128     1 
 4123  4126  4127     1 
 4123  4126  4128     1 
 4127  4126  4128     1 
 4126  4128  4129     1 
 4126  4128  4130     1 
 4129  4128  4130     1 
 4128  4130  4131     1 
 4128  4130  4132     1 
 4131  4130  4132     1 
 4130  4132  4133     1 
 4130  4132  4134     1 
 4130  4132  4149     1 
 4133  4132  4134     1 
 4133  4132  4149     1 
 4134  4132  4149     1 
 4132  4134  4135     1 
 4132  4134  4136     1 
 4132  4134  4137     1 
 4135  4134  4136     1 
 4135  4134  4137     1 
 4136  4134  4137     1 
 4134  4137  4138     1 
 4134  4137  4147     1 
 4138  4137  4147     1 
 4137  4138  4139     1 
 4137  4138  4140     1 
 4139  4138  4140     1 
 4138  4140  4141     1 
 4138  4140  4142     1 
 4141  4140  4142     1 
 4140  4142  4143     1 
 4140  4142  4145     1 
 4143  4142  4145     1 
 4142  4143  4144     1 
 4142  4145  4146     1 
 4142  4145  4147     1 
 4146  4145  4147     1 
 4137  4147  4145     1 
 4137  4147  4148     1 
 4145  4147  4148     1 
 4132  4149  4150     1 
 4132  4149  4151     1 
 4150  4149  4151     1 
 4149  4151  4152     1 
 4149  4151  4153     1 
 4152  4151  4153     1 
 4151  4153  4154     1 
 4151  4153  4155     1 
 4151  4153  4168     1 
 4154  4153  4155     1 
 4154  4153  4168     1 
 4155  4153  4168     1 
 4153  4155  4156     1 
 4153  4155  4157     1 
 4153  4155  4161     1 
 4156  4155  4157     1 
 4156  4155  4161     1 
 4157  4155  4161     1 
 4155  4157  4158     1 
 4155  4157  4159     1 
 4155  4157  4160     1 
 4158  4157  4159     1 
 4158  4157  4160     1 
 4159  4157  4160     1 
 4155  4161  4162     1 
 4155  4161  4163     1 
 4155  4161  4164     1 
 4162  4161  4163     1 
 4162  4161  4164     1 
 4163  4161  4164     1 
 4161  4164  4165     1 
 4161  4164  4166     1 
 4161  4164  4167     1 
 4165  4164  4166     1 
 4165  4164  4167     1 
 4166  4164  4167     1 
 4153  4168  4169     1 
 4153  4168  4170     1 
 4169  4168  4170     1 
 4168  4170  4171     1 
 4168  4170  4172     1 
 4171  4170  4172     1 
 4170  4172  4173     1 
 4170  4172  4174     1 
 4170  4172  4190     1 
 4173  4172  4174     1 
 4173  4172  4190     1 
 4174  4172  4190     1 
 4172  4174  4175     1 
 4172  4174  4176     1 
 4172  4174  4177     1 
 4175  4174  4176     1 
 4175  4174  4177     1 
 4176  4174  4177     1 
 4174  4177  4178     1 
 4174  4177  4179     1 
 4174  4177  4180     1 
 4178  4177  4179     1 
 4178  4177  4180     1 
 4179  4177  4180     1 
 4177  4180  4181     1 
 4177  4180  4182     1 
 4177  4180  4183     1 
 4181  4180  4182     1 
 4181  4180  4183     1 
 4182  4180  4183     1 
 4180  4183  4184     1 
 4180  4183  4185     1 
 4180  4183  4186     1 
 4184  4183  4185     1 
 4184  4183  4186     1 
 4185  4183  4186     1 
 4183  4186  4187     1 
 4183  4186  4188     1 
 4183  4186  4189     1 
 4187  4186  4188     1 
 4187  4186  4189     1 
 4188  4186  4189     1 
 4172  4190  4191     1 
 4172  4190  4192     1 
 4191  4190  4192     1 
 4190  4192  4193     1 
 4190  4192  4194     1 
 4193  4192  4194     1 
 4192  4194  4195     1 
 4192  4194  4196     1 
 4192  4194  4214     1 
 4195  4194  4196     1 
 4195  4194  4214     1 
 4196  4194  4214     1 
 4194  4196  4197     1 
 4194  4196  4198     1 
 4194  4196  4199     1 
 4197  4196  4198     1 
 4197  4196  4199     1 
 4198  4196  4199     1 
 4196  4199  4200     1 
 4196  4199  4213     1 
 4200  4199  4213     1 
 4199  4200  4201     1 
 4199  4200  4202     1 
 4201  4200  4202     1 
 4200  4202  4203     1 
 4200  4202  4204     1 
 4203  4202  4204     1 
 4202  4204  4205     1 
 4202  4204  4213     1 
 4205  4204  4213     1 
 4204  4205  4206     1 
 4204  4205  4207     1 
 4206  4205  4207     1 
 4205  4207  4208     1 
 4205  4207  4209     1 
 4208  4207  4209     1 
 4207  4209  4210     1 
 4207  4209  4211     1 
 4210  4209  4211     1 
 4209  4211  4212     1 
 4209  4211  4213     1 
 4212  4211  4213     1 
 4199  4213  4204     1 
 4199  4213  4211     1 
 4204  4213  4211     1 
 4194  4214  4215     1 
 4194  4214  4216     1 
 4215  4214  4216     1 
 4214  4216  4217     1 
 4214  4216  4218     1 
 4217  4216  4218     1 
 4216  4218  4219     1 
 4216  4218  4220     1 
 4216  4218  4226     1 
 4219  4218  4220     1 
 4219  4218  4226     1 
 4220  4218  4226     1 
 4218  4220  4221     1 
 4218  4220  4222     1 
 4218  4220  4223     1 
 4221  4220  4222     1 
 4221  4220  4223     1 
 4222  4220  4223     1 
 4220  4223  4224     1 
 4220  4223  4225     1 
 4224  4223  4225     1 
 4218  4226  4227     1 
 4218  4226  4228     1 
 4227  4226  4228     1 
 4226  4228  4229     1 
 4226  4228  4230     1 
 4229  4228  4230     1 
 4228  4230  4231     1 
 4228  4230  4232     1 
 4228  4230  4245     1 
 4231  4230  4232     1 
 4231  4230  4245     1 
 4232  4230  4245     1 
 4230  4232  4233     1 
 4230  4232  4234     1 
 4230  4232  4235     1 
 4233  4232  4234     1 
 4233  4232  4235     1 
 4234  4232  4235     1 
 4232  4235  4236     1 
 4232  4235  4237     1 
 4232  4235  4241     1 
 4236  4235  4237     1 
 4236  4235  4241     1 
 4237  4235  4241     1 
 4235  4237  4238     1 
 4235  4237  4239     1 
 4235  4237  4240     1 
 4238  4237  4239     1 
 4238  4237  4240     1 
 4239  4237  4240     1 
 4235  4241  4242     1 
 4235  4241  4243     1 
 4235  4241  4244     1 
 4242  4241  4243     1 
 4242  4241  4244     1 
 4243  4241  4244     1 
 4230  4245  4246     1 
 4230  4245  4247     1 
 4246  4245  4247     1 
 4245  4247  4248     1 
 4245  4247  4249     1 
 4248  4247  4249     1 
 4247  4249  4250     1 
 4247  4249  4251     1 
 4247  4249  4264     1 
 4250  4249  4251     1 
 4250  4249  4264     1 
 4251  4249  4264     1 
 4249  4251  4252     1 
 4249  4251  4253     1 
 4249  4251  4254     1 
 4252  4251  4253     1 
 4252  4251  4254     1 
 4253  4251  4254     1 
 4251  4254  4255     1 
 4251  4254  4256     1 
 4251  4254  4260     1 
 4255  4254  4256     1 
 4255  4254  4260     1 
 4256  4254  4260     1 
 4254  4256  4257     1 
 4254  4256  4258     1 
 4254  4256  4259     1 
 4257  4256  4258     1 
 4257  4256  4259     1 
 4258  4256  4259     1 
 4254  4260  4261     1 
 4254  4260  4262     1 
 4254  4260  4263     1 
 4261  4260  4262     1 
 4261  4260  4263     1 
 4262  4260  4263     1 
 4249  4264  4265     1 
 4249  4264  4266     1 
 4265  4264  4266     1 
 4264  4266  4267     1 
 4264  4266  4268     1 
 4267  4266  4268     1 
 4266  4268  4269     1 
 4266  4268  4270     1 
 4266  4268  4286     1 
 4269  4268  4270     1 
 4269  4268  4286     1 
 4270  4268  4286     1 
 4268  4270  4271     1 
 4268  4270  4272     1 
 4268  4270  4273     1 
 4271  4270  4272     1 
 4271  4270  4273     1 
 4272  4270  4273     1 
 4270  4273  4274     1 
 4270  4273  4275     1 
 4270  4273  4276     1 
 4274  4273  4275     1 
 4274  4273  4276     1 
 4275  4273  4276     1 
 4273  4276  4277     1 
 4273  4276  4278     1 
 4273  4276  4279     1 
 4277  4276  4278     1 
 4277  4276  4279     1 
 4278  4276  4279     1 
 4276  4279  4280     1 
 4276  4279  4281     1 
 4276  4279  4282     1 
 4280  4279  4281     1 
 4280  4279  4282     1 
 4281  4279  4282     1 
 4279  4282  4283     1 
 4279  4282  4284     1 
 4279  4282  4285     1 
 4283  4282  4284     1 
 4283  4282  4285     1 
 4284  4282  4285     1 
 4268  4286  4287     1 
 4268  4286  4288     1 
 4287  4286  4288     1 
 4286  4288  4289     1 
 4286  4288  4290     1 
 4289  4288  4290     1 
 4288  4290  4291     1 
 4288  4290  4292     1 
 4288  4290  4307     1 
 4291  4290  4292     1 
 4291  4290  4307     1 
 4292  4290  4307     1 
 4290  4292  4293     1 
 4290  4292  4294     1 
 4290  4292  4295     1 
 4293  4292  4294     1 
 4293  4292  4295     1 
 4294  4292  4295     1 
 4292  4295  4296     1 
 4292  4295  4305     1 
 4296  4295  4305     1 
 4295  4296  4297     1 
 4295  4296  4298     1 
 4297  4296  4298     1 
 4296  4298  4299     1 
 4296  4298  4300     1 
 4299  4298  4300     1 
 4298  4300  4301     1 
 4298  4300  4303     1 
 4301  4300  4303     1 
 4300  4301  4302     1 
 4300  4303  4304     1 
 4300  4303  4305     1 
 4304  4303  4305     1 
 4295  4305  4303     1 
 4295  4305  4306     1 
 4303  4305  4306     1 
 4290  4307  4308     1 
 4290  4307  4309     1 
 4308  4307  4309     1 
 4307  4309  4310     1 
 4307  4309  4311     1 
 4310  4309  4311     1 
 4309  4311  4312     1 
 4309  4311  4313     1 
 4309  4311  4319     1 
 4312  4311  4313     1 
 4312  4311  4319     1 
 4313  4311  4319     1 
 4311  4313  4314     1 
 4311  4313  4315     1 
 4311  4313  4316     1 
 4314  4313  4315     1 
 4314  4313  4316     1 
 4315  4313  4316     1 
 4313  4316  4317     1 
 4313  4316  4318     1 
 4317  4316  4318     1 
 4311  4319  4320     1 
 4311  4319  4321     1 
 4320  4319  4321     1 
 4319  4321  4322     1 
 4319  4321  4323     1 
 4322  4321  4323     1 
 4321  4323  4324     1 
 4321  4323  4325     1 
 4321  4323  4339     1 
 4324  4323  4325     1 
 4324  4323  4339     1 
 4325  4323  4339     1 
 4323  4325  4326     1 
 4323  4325  4327     1 
 4323  4325  4328     1 
 4326  4325  4327     1 
 4326  4325  4328     1 
 4327  4325  4328     1 
 4325  4328  4329     1 
 4325  4328  4337     1 
 4329  4328  4337     1 
 4328  4329  4330     1 
 4328  4329  4331     1 
 4330  4329  4331     1 
 4329  4331  4332     1 
 4329  4331  4333     1 
 4332  4331  4333     1 
 4331  4333  4334     1 
 4331  4333  4335     1 
 4334  4333  4335     1 
 4333  4335  4336     1 
 4333  4335  4337     1 
 4336  4335  4337     1 
 4328  4337  4335     1 
 4328  4337  4338     1 
 4335  4337  4338     1 
 4323  4339  4340     1 
 4323  4339  4341     1 
 4340  4339  4341     1 
 4339  4341  4342     1 
 4339  4341  4343     1 
 4342  4341  4343     1 
 4341  4343  4344     1 
 4341  4343  4345     1 
 4341  4343  4353     1 
 4344  4343  4345     1 
 4344  4343  4353     1 
 4345  4343  4353     1 
 4343  4345  4346     1 
 4343  4345  4347     1 
 4343  4345  4351     1 
 4346  4345  4347     1 
 4346  4345  4351     1 
 4347  4345  4351     1 
 4345  4347  4348     1 
 4345  4347  4349     1 
 4345  4347  4350     1 
 4348  4347  4349     1 
 4348  4347  4350     1 
 4349  4347  4350     1 
 4345  4351  4352     1 
 4343  4353  4354     1 
 4343  4353  4355     1 
 4354  4353  4355     1 
 4353  4355  4356     1 
 4353  4355  4357     1 
 4356  4355  4357     1 
 4355  4357  4358     1 
 4355  4357  4359     1 
 4355  4357  4368     1 
 4358  4357  4359     1 
 4358  4357  4368     1 
 4359  4357  4368     1 
 4357  4359  4360     1 
 4357  4359  4361     1 
 4357  4359  4362     1 
 4360  4359  4361     1 
 4360  4359  4362     1 
 4361  4359  4362     1 
 4359  4362  4363     1 
 4359  4362  4364     1 
 4359  4362  4365     1 
 4363  4362  4364     1 
 4363  4362  4365     1 
 4364  4362  4365     1 
 4362  4365  4366     1 
 4362  4365  4367     1 
 4366  4365  4367     1 
 4357  4368  4369     1 
 4357  4368  4370     1 
 4369  4368  4370     1 
 4368  4370  4371     1 
 4368  4370  4372     1 
 4371  4370  4372     1 
 4370  4372  4373     1 
 4370  4372  4374     1 
 4370  4372  4383     1 
 4373  4372  4374     1 
 4373  4372  4383     1 
 4374  4372  4383     1 
 4372  4374  4375     1 
 4372  4374  4376     1 
 4372  4374  4377     1 
 4375  4374  4376     1 
 4375  4374  4377     1 
 4376  4374  4377     1 
 4374  4377  4378     1 
 4374  4377  4379     1 
 4374  4377  4380     1 
 4378  4377  4379     1 
 4378  4377  4380     1 
 4379  4377  4380     1 
 4377  4380  4381     1 
 4377  4380  4382     1 
 4381  4380  4382     1 
 4372  4383  4384     1 
 4372  4383  4385     1 
 4384  4383  4385     1 
 4383  4385  4386     1 
 4383  4385  4387     1 
 4386  4385  4387     1 
 4385  4387  4388     1 
 4385  4387  4389     1 
 4385  4387  4407     1 
 4388  4387  4389     1 
 4388  4387  4407     1 
 4389  4387  4407     1 
 4387  4389  4390     1 
 4387  4389  4391     1 
 4387  4389  4392     1 
 4390  4389  4391     1 
 4390  4389  4392     1 
 4391  4389  4392     1 
 4389  4392  4393     1 
 4389  4392  4394     1 
 4389  4392  4395     1 
 4393  4392  4394     1 
 4393  4392  4395     1 
 4394  4392  4395     1 
 4392  4395  4396     1 
 4392  4395  4397     1 
 4392  4395  4398     1 
 4396  4395  4397     1 
 4396  4395  4398     1 
 4397  4395  4398     1 
 4395  4398  4399     1 
 4395  4398  4400     1 
 4399  4398  4400     1 
 4398  4400  4401     1 
 4398  4400  4404     1 
 4401  4400  4404     1 
 4400  4401  4402     1 
 4400  4401  4403     1 
 4402  4401  4403     1 
 4400  4404  4405     1 
 4400  4404  4406     1 
 4405  4404  4406     1 
 4387  4407  4408     1 
 4387  4407  4409     1 
 4408  4407  4409     1 
 4407  4409  4410     1 
 4407  4409  4411     1 
 4410  4409  4411     1 
 4409  4411  4412     1 
 4409  4411  4413     1 
 4409  4411  4426     1 
 4412  4411  4413     1 
 4412  4411  4426     1 
 4413  4411  4426     1 
 4411  4413  4414     1 
 4411  4413  4415     1 
 4411  4413  4416     1 
 4414  4413  4415     1 
 4414  4413  4416     1 
 4415  4413  4416     1 
 4413  4416  4417     1 
 4413  4416  4418     1 
 4413  4416  4422     1 
 4417  4416  4418     1 
 4417  4416  4422     1 
 4418  4416  4422     1 
 4416  4418  4419     1 
 4416  4418  4420     1 
 4416  4418  4421     1 
 4419  4418  4420     1 
 4419  4418  4421     1 
 4420  4418  4421     1 
 4416  4422  4423     1 
 4416  4422  4424     1 
 4416  4422  4425     1 
 4423  4422  4424     1 
 4423  4422  4425     1 
 4424  4422  4425     1 
 4411  4426  4427     1 
 4411  4426  4428     1 
 4427  4426  4428     1 
 4426  4428  4429     1 
 4426  4428  4430     1 
 4429  4428  4430     1 
 4428  4430  4431     1 
 4428  4430  4432     1 
 4428  4430  4448     1 
 4431  4430  4432     1 
 4431  4430  4448     1 
 4432  4430  4448     1 
 4430  4432  4433     1 
 4430  4432  4434     1 
 4430  4432  4435     1 
 4433  4432  4434     1 
 4433  4432  4435     1 
 4434  4432  4435     1 
 4432  4435  4436     1 
 4432  4435  4437     1 
 4432  4435  4438     1 
 4436  4435  4437     1 
 4436  4435  4438     1 
 4437  4435  4438     1 
 4435  4438  4439     1 
 4435  4438  4440     1 
 4435  4438  4441     1 
 4439  4438  4440     1 
 4439  4438  4441     1 
 4440  4438  4441     1 
 4438  4441  4442     1 
 4438  4441  4443     1 
 4438  4441  4444     1 
 4442  4441  4443     1 
 4442  4441  4444     1 
 4443  4441  4444     1 
 4441  4444  4445     1 
 4441  4444  4446     1 
 4441  4444  4447     1 
 4445  4444  4446     1 
 4445  4444  4447     1 
 4446  4444  4447     1 
 4430  4448  4449     1 
 4430  4448  4450     1 
 4449  4448  4450     1 
 4448  4450  4451     1 
 4448  4450  4452     1 
 4451  4450  4452     1 
 4450  4452  4453     1 
 4450  4452  4454     1 
 4450  4452  4467     1 
 4453  4452  4454     1 
 4453  4452  4467     1 
 4454  4452  4467     1 
 4452  4454  4455     1 
 4452  4454  4456     1 
 4452  4454  4457     1 
 4455  4454  4456     1 
 4455  4454  4457     1 
 4456  4454  4457     1 
 4454  4457  4458     1 
 4454  4457  4459     1 
 4454  4457  4463     1 
 4458  4457  4459     1 
 4458  4457  4463     1 
 4459  4457  4463     1 
 4457  4459  4460     1 
 4457  4459  4461     1 
 4457  4459  4462     1 
 4460  4459  4461     1 
 4460  4459  4462     1 
 4461  4459  4462     1 
 4457  4463  4464     1 
 4457  4463  4465     1 
 4457  4463  4466     1 
 4464  4463  4465     1 
 4464  4463  4466     1 
 4465  4463  4466     1 
 4452  4467  4468     1 
 4452  4467  4469     1 
 4468  4467  4469     1 
 4467  4469  4470     1 
 4467  4469  4471     1 
 4470  4469  4471     1 
 4469  4471  4472     1 
 4469  4471  4473     1 
 4469  4471  4487     1 
 4472  4471  4473     1 
 4472  4471  4487     1 
 4473  4471  4487     1 
 4471  4473  4474     1 
 4471  4473  4475     1 
 4471  4473  4476     1 
 4474  4473  4475     1 
 4474  4473  4476     1 
 4475  4473  4476     1 
 4473  4476  4477     1 
 4473  4476  4485     1 
 4477  4476  4485     1 
 4476  4477  4478     1 
 4476  4477  4479     1 
 4478  4477  4479     1 
 4477  4479  4480     1 
 4477  4479  4481     1 
 4480  4479  4481     1 
 4479  4481  4482     1 
 4479  4481  4483     1 
 4482  4481  4483     1 
 4481  4483  4484     1 
 4481  4483  4485     1 
 4484  4483  4485     1 
 4476  4485  4483     1 
 4476  4485  4486     1 
 4483  4485  4486     1 
 4471  4487  4488     1 
 4471  4487  4489     1 
 4488  4487  4489     1 
 4487  4489  4490     1 
 4487  4489  4491     1 
 4490  4489  4491     1 
 4489  4491  4492     1 
 4489  4491  4493     1 
 4489  4491  4499     1 
 4492  4491  4493     1 
 4492  4491  4499     1 
 4493  4491  4499     1 
 4491  4493  4494     1 
 4491  4493  4495     1 
 4491  4493  4496     1 
 4494  4493  4495     1 
 4494  4493  4496     1 
 4495  4493  4496     1 
 4493  4496  4497     1 
 4493  4496  4498     1 
 4497  4496  4498     1 
 4491  4499  4500     1 
 4491  4499  4501     1 
 4500  4499  4501     1 
 4499  4501  4502     1 
 4499  4501  4503     1 
 4502  4501  4503     1 
 4501  4503  4504     1 
 4501  4503  4505     1 
 4501  4503  4523     1 
 4504  4503  4505     1 
 4504  4503  4523     1 
 4505  4503  4523     1 
 4503  4505  4506     1 
 4503  4505  4507     1 
 4503  4505  4508     1 
 4506  4505  4507     1 
 4506  4505  4508     1 
 4507  4505  4508     1 
 4505  4508  4509     1 
 4505  4508  4510     1 
 4505  4508  4511     1 
 4509  4508  4510     1 
 4509  4508  4511     1 
 4510  4508  4511     1 
 4508  4511  4512     1 
 4508  4511  4513     1 
 4508  4511  4514     1 
 4512  4511  4513     1 
 4512  4511  4514     1 
 4513  4511  4514     1 
 4511  4514  4515     1 
 4511  4514  4516     1 
 4515  4514  4516     1 
 4514  4516  4517     1 
 4514  4516  4520     1 
 4517  4516  4520     1 
 4516  4517  4518     1 
 4516  4517  4519     1 
 4518  4517  4519     1 
 4516  4520  4521     1 
 4516  4520  4522     1 
 4521  4520  4522     1 
 4503  4523  4524     1 
 4503  4523  4525     1 
 4524  4523  4525     1 
 4523  4525  4526     1 
 4523  4525  4527     1 
 4526  4525  4527     1 
 4525  4527  4528     1 
 4525  4527  4529     1 
 4525  4527  4544     1 
 4528  4527  4529     1 
 4528  4527  4544     1 
 4529  4527  4544     1 
 4527  4529  4530     1 
 4527  4529  4531     1 
 4527  4529  4532     1 
 4530  4529  4531     1 
 4530  4529  4532     1 
 4531  4529  4532     1 
 4529  4532  4533     1 
 4529  4532  4542     1 
 4533  4532  4542     1 
 4532  4533  4534     1 
 4532  4533  4535     1 
 4534  4533  4535     1 
 4533  4535  4536     1 
 4533  4535  4537     1 
 4536  4535  4537     1 
 4535  4537  4538     1 
 4535  4537  4540     1 
 4538  4537  4540     1 
 4537  4538  4539     1 
 4537  4540  4541     1 
 4537  4540  4542     1 
 4541  4540  4542     1 
 4532  4542  4540     1 
 4532  4542  4543     1 
 4540  4542  4543     1 
 4527  4544  4545     1 
 4527  4544  4546     1 
 4545  4544  4546     1 
 4544  4546  4547     1 
 4544  4546  4548     1 
 4547  4546  4548     1 
 4546  4548  4549     1 
 4546  4548  4550     1 
 4546  4548  4564     1 
 4549  4548  4550     1 
 4549  4548  4564     1 
 4550  4548  4564     1 
 4548  4550  4551     1 
 4548  4550  4552     1 
 4548  4550  4553     1 
 4551  4550  4552     1 
 4551  4550  4553     1 
 4552  4550  4553     1 
 4550  4553  4554     1 
 4550  4553  4562     1 
 4554  4553  4562     1 
 4553  4554  4555     1 
 4553  4554  4556     1 
 4555  4554  4556     1 
 4554  4556  4557     1 
 4554  4556  4558     1 
 4557  4556  4558     1 
 4556  4558  4559     1 
 4556  4558  4560     1 
 4559  4558  4560     1 
 4558  4560  4561     1 
 4558  4560  4562     1 
 4561  4560  4562     1 
 4553  4562  4560     1 
 4553  4562  4563     1 
 4560  4562  4563     1 
 4548  4564  4565     1 
 4548  4564  4566     1 
 4565  4564  4566     1 
 4564  4566  4567     1 
 4564  4566  4568     1 
 4567  4566  4568     1 
 4566  4568  4569     1 
 4566  4568  4570     1 
 4566  4568  4586     1 
 4569  4568  4570     1 
 4569  4568  4586     1 
 4570  4568  4586     1 
 4568  4570  4571     1 
 4568  4570  4572     1 
 4568  4570  4573     1 
 4571  4570  4572     1 
 4571  4570  4573     1 
 4572  4570  4573     1 
 4570  4573  4574     1 
 4570  4573  4575     1 
 4570  4573  4576     1 
 4574  4573  4575     1 
 4574  4573  4576     1 
 4575  4573  4576     1 
 4573  4576  4577     1 
 4573  4576  4578     1 
 4573  4576  4579     1 
 4577  4576  4578     1 
 4577  4576  4579     1 
 4578  4576  4579     1 
 4576  4579  4580     1 
 4576  4579  4581     1 
 4576  4579  4582     1 
 4580  4579  4581     1 
 4580  4579  4582     1 
 4581  4579  4582     1 
 4579  4582  4583     1 
 4579  4582  4584     1 
 4579  4582  4585     1 
 4583  4582  4584     1 
 4583  4582  4585     1 
 4584  4582  4585     1 
 4568  4586  4587     1 
 4568  4586  4588     1 
 4587  4586  4588     1 
 4586  4588  4589     1 
 4586  4588  4590     1 
 4589  4588  4590     1 
 4588  4590  4591     1 
 4588  4590  4592     1 
 4588  4590  4607     1 
 4591  4590  4592     1 
 4591  4590  4607     1 
 4592  4590  4607     1 
 4590  4592  4593     1 
 4590  4592  4594     1 
 4590  4592  4595     1 
 4593  4592  4594     1 
 4593  4592  4595     1 
 4594  4592  4595     1 
 4592  4595  4596     1 
 4592  4595  4605     1 
 4596  4595  4605     1 
 4595  4596  4597     1 
 4595  4596  4598     1 
 4597  4596  4598     1 
 4596  4598  4599     1 
 4596  4598  4600     1 
 4599  4598  4600     1 
 4598  4600  4601     1 
 4598  4600  4603     1 
 4601  4600  4603     1 
 4600  4601  4602     1 
 4600  4603  4604     1 
 4600  4603  4605     1 
 4604  4603  4605     1 
 4595  4605  4603     1 
 4595  4605  4606     1 
 4603  4605  4606     1 
 4590  4607  4608     1 
 4590  4607  4609     1 
 4608  4607  4609     1 
 4607  4609  4610     1 
 4607  4609  4611     1 
 4610  4609  4611     1 
 4609  4611  4612     1 
 4609  4611  4613     1 
 4609  4611  4631     1 
 4612  4611  4613     1 
 4612  4611  4631     1 
 4613  4611  4631     1 
 4611  4613  4614     1 
 4611  4613  4615     1 
 4611  4613  4616     1 
 4614  4613  4615     1 
 4614  4613  4616     1 
 4615  4613  4616     1 
 4613  4616  4617     1 
 4613  4616  4630     1 
 4617  4616  4630     1 
 4616  4617  4618     1 
 4616  4617  4619     1 
 4618  4617  4619     1 
 4617  4619  4620     1 
 4617  4619  4621     1 
 4620  4619  4621     1 
 4619  4621  4622     1 
 4619  4621  4630     1 
 4622  4621  4630     1 
 4621  4622  4623     1 
 4621  4622  4624     1 
 4623  4622  4624     1 
 4622  4624  4625     1 
 4622  4624  4626     1 
 4625  4624  4626     1 
 4624  4626  4627     1 
 4624  4626  4628     1 
 4627  4626  4628     1 
 4626  4628  4629     1 
 4626  4628  4630     1 
 4629  4628  4630     1 
 4616  4630  4621     1 
 4616  4630  4628     1 
 4621  4630  4628     1 
 4611  4631  4632     1 
 4611  4631  4633     1 
 4632  4631  4633     1 
 4631  4633  4634     1 
 4631  4633  4635     1 
 4634  4633  4635     1 
 4633  4635  4636     1 
 4633  4635  4637     1 
 4633  4635  4643     1 
 4636  4635  4637     1 
 4636  4635  4643     1 
 4637  4635  4643     1 
 4635  4637  4638     1 
 4635  4637  4639     1 
 4635  4637  4640     1 
 4638  4637  4639     1 
 4638  4637  4640     1 
 4639  4637  4640     1 
 4637  4640  4641     1 
 4637  4640  4642     1 
 4641  4640  4642     1 
 4635  4643  4644     1 
 4635  4643  4645     1 
 4644  4643  4645     1 
 4643  4645  4646     1 
 4643  4645  4647     1 
 4646  4645  4647     1 
 4645  4647  4648     1 
 4645  4647  4649     1 
 4645  4647  4660     1 
 4648  4647  4649     1 
 4648  4647  4660     1 
 4649  4647  4660     1 
 4647  4649  4650     1 
 4647  4649  4651     1 
 4647  4649  4652     1 
 4650  4649  4651     1 
 4650  4649  4652     1 
 4651  4649  4652     1 
 4649  4652  4653     1 
 4649  4652  4654     1 
 4649  4652  4655     1 
 4653  4652  4654     1 
 4653  4652  4655     1 
 4654  4652  4655     1 
 4652  4655  4656     1 
 4652  4655  4657     1 
 4656  4655  4657     1 
 4655  4657  4658     1 
 4655  4657  4659     1 
 4658  4657  4659     1 
 4647  4660  4661     1 
 4647  4660  4662     1 
 4661  4660  4662     1 
 4660  4662  4663     1 
 4660  4662  4664     1 
 4663  4662  4664     1 
 4662  4664  4665     1 
 4662  4664  4666     1 
 4662  4664  4674     1 
 4665  4664  4666     1 
 4665  4664  4674     1 
 4666  4664  4674     1 
 4664  4666  4667     1 
 4664  4666  4668     1 
 4664  4666  4672     1 
 4667  4666  4668     1 
 4667  4666  4672     1 
 4668  4666  4672     1 
 4666  4668  4669     1 
 4666  4668  4670     1 
 4666  4668  4671     1 
 4669  4668  4670     1 
 4669  4668  4671     1 
 4670  4668  4671     1 
 4666  4672  4673     1 
 4664  4674  4675     1 
 4664  4674  4676     1 
 4675  4674  4676     1 
 4674  4676  4677     1 
 4674  4676  4678     1 
 4677  4676  4678     1 
 4676  4678  4679     1 
 4676  4678  4680     1 
 4676  4678  4695     1 
 4679  4678  4680     1 
 4679  4678  4695     1 
 4680  4678  4695     1 
 4678  4680  4681     1 
 4678  4680  4682     1 
 4678  4680  4683     1 
 4681  4680  4682     1 
 4681  4680  4683     1 
 4682  4680  4683     1 
 4680  4683  4684     1 
 4680  4683  4693     1 
 4684  4683  4693     1 
 4683  4684  4685     1 
 4683  4684  4686     1 
 4685  4684  4686     1 
 4684  4686  4687     1 
 4684  4686  4688     1 
 4687  4686  4688     1 
 4686  4688  4689     1 
 4686  4688  4691     1 
 4689  4688  4691     1 
 4688  4689  4690     1 
 4688  4691  4692     1 
 4688  4691  4693     1 
 4692  4691  4693     1 
 4683  4693  4691     1 
 4683  4693  4694     1 
 4691  4693  4694     1 
 4678  4695  4696     1 
 4678  4695  4697     1 
 4696  4695  4697     1 
 4695  4697  4698     1 
 4695  4697  4699     1 
 4698  4697  4699     1 
 4697  4699  4700     1 
 4697  4699  4701     1 
 4697  4699  4712     1 
 4700  4699  4701     1 
 4700  4699  4712     1 
 4701  4699  4712     1 
 4699  4701  4702     1 
 4699  4701  4703     1 
 4699  4701  4704     1 
 4702  4701  4703     1 
 4702  4701  4704     1 
 4703  4701  4704     1 
 4701  4704  4705     1 
 4701  4704  4710     1 
 4705  4704  4710     1 
 4704  4705  4706     1 
 4705  4706  4707     1 
 4705  4706  4708     1 
 4707  4706  4708     1 
 4706  4708  4709     1 
 4706  4708  4710     1 
 4709  4708  4710     1 
 4704  4710  4708     1 
 4704  4710  4711     1 
 4708  4710  4711     1 
 4699  4712  4713     1 
 4699  4712  4714     1 
 4713  4712  4714     1 
 4712  4714  4715     1 
 4712  4714  4724     1 
 4715  4714  4724     1 
 4714  4715  4716     1 
 4714  4715  4717     1 
 4714  4715  4718     1 
 4716  4715  4717     1 
 4716  4715  4718     1 
 4717  4715  4718     1 
 4715  4718  4719     1 
 4715  4718  4720     1 
 4715  4718  4721     1 
 4719  4718  4720     1 
 4719  4718  4721     1 
 4720  4718  4721     1 
 4718  4721  4722     1 
 4718  4721  4723     1 
 4718  4721  4724     1 
 4722  4721  4723     1 
 4722  4721  4724     1 
 4723  4721  4724     1 
 4714  4724  4721     1 
 4714  4724  4725     1 
 4714  4724  4726     1 
 4721  4724  4725     1 
 4721  4724  4726     1 
 4725  4724  4726     1 
 4724  4726  4727     1 
 4724  4726  4728     1 
 4727  4726  4728     1 
 4726  4728  4729     1 
 4726  4728  4730     1 
 4729  4728  4730     1 
 4728  4730  4731     1 
 4728  4730  4732     1 
 4728  4730  4740     1 
 4731  4730  4732     1 
 4731  4730  4740     1 
 4732  4730  4740     1 
 4730  4732  4733     1 
 4730  4732  4734     1 
 4730  4732  4735     1 
 4733  4732  4734     1 
 4733  4732  4735     1 
 4734  4732  4735     1 
 4732  4735  4736     1 
 4732  4735  4737     1 
 4736  4735  4737     1 
 4735  4737  4738     1 
 4735  4737  4739     1 
 4738  4737  4739     1 
 4730  4740  4741     1 
 4730  4740  4742     1 
 4741  4740  4742     1 
 4740  4742  4743     1 
 4740  4742  4744     1 
 4743  4742  4744     1 
 4742  4744  4745     1 
 4742  4744  4746     1 
 4742  4744  4751     1 
 4745  4744  4746     1 
 4745  4744  4751     1 
 4746  4744  4751     1 
 4744  4746  4747     1 
 4744  4746  4748     1 
 4744  4746  4749     1 
 4747  4746  4748     1 
 4747  4746  4749     1 
 4748  4746  4749     1 
 4746  4749  4750     1 
 4744  4751  4752     1 
 4744  4751  4753     1 
 4752  4751  4753     1 
 4751  4753  4754     1 
 4751  4753  4755     1 
 4754  4753  4755     1 
 4753  4755  4756     1 
 4753  4755  4757     1 
 4753  4755  4767     1 
 4756  4755  4757     1 
 4756  4755  4767     1 
 4757  4755  4767     1 
 4755  4757  4758     1 
 4755  4757  4759     1 
 4755  4757  4763     1 
 4758  4757  4759     1 
 4758  4757  4763     1 
 4759  4757  4763     1 
 4757  4759  4760     1 
 4757  4759  4761     1 
 4757  4759  4762     1 
 4760  4759  4761     1 
 4760  4759  4762     1 
 4761  4759  4762     1 
 4757  4763  4764     1 
 4757  4763  4765     1 
 4757  4763  4766     1 
 4764  4763  4765     1 
 4764  4763  4766     1 
 4765  4763  4766     1 
 4755  4767  4768     1 
 4755  4767  4769     1 
 4768  4767  4769     1 
 4767  4769  4770     1 
 4767  4769  4771     1 
 4770  4769  4771     1 
 4769  4771  4772     1 
 4769  4771  4773     1 
 4769  4771  4781     1 
 4772  4771  4773     1 
 4772  4771  4781     1 
 4773  4771  4781     1 
 4771  4773  4774     1 
 4771  4773  4775     1 
 4771  4773  4776     1 
 4774  4773  4775     1 
 4774  4773  4776     1 
 4775  4773  4776     1 
 4773  4776  4777     1 
 4773  4776  4778     1 
 4777  4776  4778     1 
 4776  4778  4779     1 
 4776  4778  4780     1 
 4779  4778  4780     1 
 4771  4781  4782     1 
 4771  4781  4783     1 
 4782  4781  4783     1 
 4781  4783  4784     1 
 4781  4783  4785     1 
 4784  4783  4785     1 
 4783  4785  4786     1 
 4783  4785  4787     1 
 4783  4785  4791     1 
 4786  4785  4787     1 
 4786  4785  4791     1 
 4787  4785  4791     1 
 4785  4787  4788     1 
 4785  4787  4789     1 
 4785  4787  4790     1 
 4788  4787  4789     1 
 4788  4787  4790     1 
 4789  4787  4790     1 
 4785  4791  4792     1 
 4785  4791  4793     1 
 4792  4791  4793     1 
 4791  4793  4794     1 
 4791  4793  4795     1 
 4794  4793  4795     1 
 4793  4795  4796     1 
 4793  4795  4797     1 
 4793  4795  4810     1 
 4796  4795  4797     1 
 4796  4795  4810     1 
 4797  4795  4810     1 
 4795  4797  4798     1 
 4795  4797  4799     1 
 4795  4797  4800     1 
 4798  4797  4799     1 
 4798  4797  4800     1 
 4799  4797  4800     1 
 4797  4800  4801     1 
 4797  4800  4802     1 
 4797  4800  4806     1 
 4801  4800  4802     1 
 4801  4800  4806     1 
 4802  4800  4806     1 
 4800  4802  4803     1 
 4800  4802  4804     1 
 4800  4802  4805     1 
 4803  4802  4804     1 
 4803  4802  4805     1 
 4804  4802  4805     1 
 4800  4806  4807     1 
 4800  4806  4808     1 
 4800  4806  4809     1 
 4807  4806  4808     1 
 4807  4806  4809     1 
 4808  4806  4809     1 
 4795  4810  4811     1 
 4795  4810  4812     1 
 4811  4810  4812     1 
 4810  4812  4813     1 
 4810  4812  4814     1 
 4813  4812  4814     1 
 4812  4814  4815     1 
 4812  4814  4816     1 
 4812  4814  4822     1 
 4815  4814  4816     1 
 4815  4814  4822     1 
 4816  4814  4822     1 
 4814  4816  4817     1 
 4814  4816  4818     1 
 4814  4816  4819     1 
 4817  4816  4818     1 
 4817  4816  4819     1 
 4818  4816  4819     1 
 4816  4819  4820     1 
 4816  4819  4821     1 
 4820  4819  4821     1 
 4814  4822  4823     1 
 4814  4822  4824     1 
 4823  4822  4824     1 
 4822  4824  4825     1 
 4822  4824  4826     1 
 4825  4824  4826     1 
 4824  4826  4827     1 
 4824  4826  4828     1 
 4824  4826  4834     1 
 4827  4826  4828     1 
 4827  4826  4834     1 
 4828  4826  4834     1 
 4826  4828  4829     1 
 4826  4828  4830     1 
 4826  4828  4831     1 
 4829  4828  4830     1 
 4829  4828  4831     1 
 4830  4828  4831     1 
 4828  4831  4832     1 
 4828  4831  4833     1 
 4832  4831  4833     1 
 4826  4834  4835     1 
 4826  4834  4836     1 
 4835  4834  4836     1 
 4834  4836  4837     1 
 4834  4836  4838     1 
 4837  4836  4838     1 
 4836  4838  4839     1 
 4836  4838  4840     1 
 4836  4838  4858     1 
 4839  4838  4840     1 
 4839  4838  4858     1 
 4840  4838  4858     1 
 4838  4840  4841     1 
 4838  4840  4842     1 
 4838  4840  4843     1 
 4841  4840  4842     1 
 4841  4840  4843     1 
 4842  4840  4843     1 
 4840  4843  4844     1 
 4840  4843  4845     1 
 4840  4843  4846     1 
 4844  4843  4845     1 
 4844  4843  4846     1 
 4845  4843  4846     1 
 4843  4846  4847     1 
 4843  4846  4848     1 
 4843  4846  4849     1 
 4847  4846  4848     1 
 4847  4846  4849     1 
 4848  4846  4849     1 
 4846  4849  4850     1 
 4846  4849  4851     1 
 4850  4849  4851     1 
 4849  4851  4852     1 
 4849  4851  4855     1 
 4852  4851  4855     1 
 4851  4852  4853     1 
 4851  4852  4854     1 
 4853  4852  4854     1 
 4851  4855  4856     1 
 4851  4855  4857     1 
 4856  4855  4857     1 
 4838  4858  4859     1 
 4838  4858  4860     1 
 4859  4858  4860     1 
 4858  4860  4861     1 
 4858  4860  4862     1 
 4861  4860  4862     1 
 4860  4862  4863     1 
 4860  4862  4864     1 
 4860  4862  4868     1 
 4863  4862  4864     1 
 4863  4862  4868     1 
 4864  4862  4868     1 
 4862  4864  4865     1 
 4862  4864  4866     1 
 4862  4864  4867     1 
 4865  4864  4866     1 
 4865  4864  4867     1 
 4866  4864  4867     1 
 4862  4868  4869     1 
 4862  4868  4870     1 
 4869  4868  4870     1 
 4868  4870  4871     1 
 4868  4870  4872     1 
 4871  4870  4872     1 
 4870  4872  4873     1 
 4870  4872  4874     1 
 4870  4872  4887     1 
 4873  4872  4874     1 
 4873  4872  4887     1 
 4874  4872  4887     1 
 4872  4874  4875     1 
 4872  4874  4876     1 
 4872  4874  4880     1 
 4875  4874  4876     1 
 4875  4874  4880     1 
 4876  4874  4880     1 
 4874  4876  4877     1 
 4874  4876  4878     1 
 4874  4876  4879     1 
 4877  4876  4878     1 
 4877  4876  4879     1 
 4878  4876  4879     1 
 4874  4880  4881     1 
 4874  4880  4882     1 
 4874  4880  4883     1 
 4881  4880  4882     1 
 4881  4880  4883     1 
 4882  4880  4883     1 
 4880  4883  4884     1 
 4880  4883  4885     1 
 4880  4883  4886     1 
 4884  4883  4885     1 
 4884  4883  4886     1 
 4885  4883  4886     1 
 4872  4887  4888     1 
 4872  4887  4889     1 
 4888  4887  4889     1 
 4887  4889  4890     1 
 4887  4889  4891     1 
 4890  4889  4891     1 
 4889  4891  4892     1 
 4889  4891  4893     1 
 4889  4891  4906     1 
 4892  4891  4893     1 
 4892  4891  4906     1 
 4893  4891  4906     1 
 4891  4893  4894     1 
 4891  4893  4895     1 
 4891  4893  4896     1 
 4894  4893  4895     1 
 4894  4893  4896     1 
 4895  4893  4896     1 
 4893  4896  4897     1 
 4893  4896  4898     1 
 4893  4896  4902     1 
 4897  4896  4898     1 
 4897  4896  4902     1 
 4898  4896  4902     1 
 4896  4898  4899     1 
 4896  4898  4900     1 
 4896  4898  4901     1 
 4899  4898  4900     1 
 4899  4898  4901     1 
 4900  4898  4901     1 
 4896  4902  4903     1 
 4896  4902  4904     1 
 4896  4902  4905     1 
 4903  4902  4904     1 
 4903  4902  4905     1 
 4904  4902  4905     1 
 4891  4906  4907     1 
 4891  4906  4908     1 
 4907  4906  4908     1 
 4906  4908  4909     1 
 4906  4908  4910     1 
 4909  4908  4910     1 
 4908  4910  4911     1 
 4908  4910  4912     1 
 4908  4910  4923     1 
 4911  4910  4912     1 
 4911  4910  4923     1 
 4912  4910  4923     1 
 4910  4912  4913     1 
 4910  4912  4914     1 
 4910  4912  4915     1 
 4913  4912  4914     1 
 4913  4912  4915     1 
 4914  4912  4915     1 
 4912  4915  4916     1 
 4912  4915  4921     1 
 4916  4915  4921     1 
 4915  4916  4917     1 
 4916  4917  4918     1 
 4916  4917  4919     1 
 4918  4917  4919     1 
 4917  4919  4920     1 
 4917  4919  4921     1 
 4920  4919  4921     1 
 4915  4921  4919     1 
 4915  4921  4922     1 
 4919  4921  4922     1 
 4910  4923  4924     1 
 4910  4923  4925     1 
 4924  4923  4925     1 
 4923  4925  4926     1 
 4923  4925  4927     1 
 4926  4925  4927     1 
 4925  4927  4928     1 
 4925  4927  4929     1 
 4925  4927  4933     1 
 4928  4927  4929     1 
 4928  4927  4933     1 
 4929  4927  4933     1 
 4927  4929  4930     1 
 4927  4929  4931     1 
 4927  4929  4932     1 
 4930  4929  4931     1 
 4930  4929  4932     1 
 4931  4929  4932     1 
 4927  4933  4934     1 
 4927  4933  4935     1 
 4934  4933  4935     1 
 4933  4935  4936     1 
 4933  4935  4937     1 
 4936  4935  4937     1 
 4935  4937  4938     1 
 4935  4937  4939     1 
 4935  4937  4943     1 
 4938  4937  4939     1 
 4938  4937  4943     1 
 4939  4937  4943     1 
 4937  4939  4940     1 
 4937  4939  4941     1 
 4937  4939  4942     1 
 4940  4939  4941     1 
 4940  4939  4942     1 
 4941  4939  4942     1 
 4937  4943  4944     1 
 4937  4943  4945     1 
 4944  4943  4945     1 
 4943  4945  4946     1 
 4943  4945  4947     1 
 4946  4945  4947     1 
 4945  4947  4948     1 
 4945  4947  4949     1 
 4945  4947  4957     1 
 4948  4947  4949     1 
 4948  4947  4957     1 
 4949  4947  4957     1 
 4947  4949  4950     1 
 4947  4949  4951     1 
 4947  4949  4952     1 
 4950  4949  4951     1 
 4950  4949  4952     1 
 4951  4949  4952     1 
 4949  4952  4953     1 
 4949  4952  4954     1 
 4953  4952  4954     1 
 4952  4954  4955     1 
 4952  4954  4956     1 
 4955  4954  4956     1 
 4947  4957  4958     1 
 4947  4957  4959     1 
 4958  4957  4959     1 
 4957  4959  4960     1 
 4957  4959  4961     1 
 4960  4959  4961     1 
 4959  4961  4962     1 
 4959  4961  4963     1 
 4959  4961  4977     1 
 4962  4961  4963     1 
 4962  4961  4977     1 
 4963  4961  4977     1 
 4961  4963  4964     1 
 4961  4963  4965     1 
 4961  4963  4966     1 
 4964  4963  4965     1 
 4964  4963  4966     1 
 4965  4963  4966     1 
 4963  4966  4967     1 
 4963  4966  4975     1 
 4967  4966  4975     1 
 4966  4967  4968     1 
 4966  4967  4969     1 
 4968  4967  4969     1 
 4967  4969  4970     1 
 4967  4969  4971     1 
 4970  4969  4971     1 
 4969  4971  4972     1 
 4969  4971  4973     1 
 4972  4971  4973     1 
 4971  4973  4974     1 
 4971  4973  4975     1 
 4974  4973  4975     1 
 4966  4975  4973     1 
 4966  4975  4976     1 
 4973  4975  4976     1 
 4961  4977  4978     1 
 4961  4977  4979     1 
 4978  4977  4979     1 
 4977  4979  4980     1 
 4977  4979  4981     1 
 4980  4979  4981     1 
 4979  4981  4982     1 
 4979  4981  4983     1 
 4979  4981  4991     1 
 4982  4981  4983     1 
 4982  4981  4991     1 
 4983  4981  4991     1 
 4981  4983  4984     1 
 4981  4983  4985     1 
 4981  4983  4986     1 
 4984  4983  4985     1 
 4984  4983  4986     1 
 4985  4983  4986     1 
 4983  4986  4987     1 
 4983  4986  4988     1 
 4987  4986  4988     1 
 4986  4988  4989     1 
 4986  4988  4990     1 
 4989  4988  4990     1 
 4981  4991  4992     1 
 4981  4991  4993     1 
 4992  4991  4993     1 
 4991  4993  4994     1 
 4991  4993  4995     1 
 4994  4993  4995     1 
 4993  4995  4996     1 
 4993  4995  4997     1 
 4993  4995  5007     1 
 4996  4995  4997     1 
 4996  4995  5007     1 
 4997  4995  5007     1 
 4995  4997  4998     1 
 4995  4997  4999     1 
 4995  4997  5003     1 
 4998  4997  4999     1 
 4998  4997  5003     1 
 4999  4997  5003     1 
 4997  4999  5000     1 
 4997  4999  5001     1 
 4997  4999  5002     1 
 5000  4999  5001     1 
 5000  4999  5002     1 
 5001  4999  5002     1 
 4997  5003  5004     1 
 4997  5003  5005     1 
 4997  5003  5006     1 
 5004  5003  5005     1 
 5004  5003  5006     1 
 5005  5003  5006     1 
 4995  5007  5008     1 
 4995  5007  5009     1 
 5008  5007  5009     1 
 5007  5009  5010     1 
 5007  5009  5011     1 
 5010  5009  5011     1 
 5009  5011  5012     1 
 5009  5011  5013     1 
 5009  5011  5026     1 
 5012  5011  5013     1 
 5012  5011  5026     1 
 5013  5011  5026     1 
 5011  5013  5014     1 
 5011  5013  5015     1 
 5011  5013  5016     1 
 5014  5013  5015     1 
 5014  5013  5016     1 
 5015  5013  5016     1 
 5013  5016  5017     1 
 5013  5016  5018     1 
 5013  5016  5022     1 
 5017  5016  5018     1 
 5017  5016  5022     1 
 5018  5016  5022     1 
 5016  5018  5019     1 
 5016  5018  5020     1 
 5016  5018  5021     1 
 5019  5018  5020     1 
 5019  5018  5021     1 
 5020  5018  5021     1 
 5016  5022  5023     1 
 5016  5022  5024     1 
 5016  5022  5025     1 
 5023  5022  5024     1 
 5023  5022  5025     1 
 5024  5022  5025     1 
 5011  5026  5027     1 
 5011  5026  5028     1 
 5027  5026  5028     1 
 5026  5028  5029     1 
 5026  5028  5030     1 
 5029  5028  5030     1 
 5028  5030  5031     1 
 5028  5030  5032     1 
 5028  5030  5046     1 
 5031  5030  5032     1 
 5031  5030  5046     1 
 5032  5030  5046     1 
 5030  5032  5033     1 
 5030  5032  5034     1 
 5030  5032  5035     1 
 5033  5032  5034     1 
 5033  5032  5035     1 
 5034  5032  5035     1 
 5032  5035  5036     1 
 5032  5035  5044     1 
 5036  5035  5044     1 
 5035  5036  5037     1 
 5035  5036  5038     1 
 5037  5036  5038     1 
 5036  5038  5039     1 
 5036  5038  5040     1 
 5039  5038  5040     1 
 5038  5040  5041     1 
 5038  5040  5042     1 
 5041  5040  5042     1 
 5040  5042  5043     1 
 5040  5042  5044     1 
 5043  5042  5044     1 
 5035  5044  5042     1 
 5035  5044  5045     1 
 5042  5044  5045     1 
 5030  5046  5047     1 
 5030  5046  5048     1 
 5047  5046  5048     1 
 5046  5048  5049     1 
 5046  5048  5050     1 
 5049  5048  5050     1 
 5048  5050  5051     1 
 5048  5050  5052     1 
 5048  5050  5057     1 
 5051  5050  5052     1 
 5051  5050  5057     1 
 5052  5050  5057     1 
 5050  5052  5053     1 
 5050  5052  5054     1 
 5050  5052  5055     1 
 5053  5052  5054     1 
 5053  5052  5055     1 
 5054  5052  5055     1 
 5052  5055  5056     1 
 5050  5057  5058     1 
 5050  5057  5059     1 
 5058  5057  5059     1 
 5057  5059  5060     1 
 5057  5059  5061     1 
 5060  5059  5061     1 
 5059  5061  5062     1 
 5059  5061  5063     1 
 5059  5061  5071     1 
 5062  5061  5063     1 
 5062  5061  5071     1 
 5063  5061  5071     1 
 5061  5063  5064     1 
 5061  5063  5065     1 
 5061  5063  5069     1 
 5064  5063  5065     1 
 5064  5063  5069     1 
 5065  5063  5069     1 
 5063  5065  5066     1 
 5063  5065  5067     1 
 5063  5065  5068     1 
 5066  5065  5067     1 
 5066  5065  5068     1 
 5067  5065  5068     1 
 5063  5069  5070     1 
 5061  5071  5072     1 
 5061  5071  5073     1 
 5072  5071  5073     1 
 5071  5073  5074     1 
 5071  5073  5075     1 
 5074  5073  5075     1 
 5073  5075  5076     1 
 5073  5075  5077     1 
 5073  5075  5087     1 
 5076  5075  5077     1 
 5076  5075  5087     1 
 5077  5075  5087     1 
 5075  5077  5078     1 
 5075  5077  5079     1 
 5075  5077  5083     1 
 5078  5077  5079     1 
 5078  5077  5083     1 
 5079  5077  5083     1 
 5077  5079  5080     1 
 5077  5079  5081     1 
 5077  5079  5082     1 
 5080  5079  5081     1 
 5080  5079  5082     1 
 5081  5079  5082     1 
 5077  5083  5084     1 
 5077  5083  5085     1 
 5077  5083  5086     1 
 5084  5083  5085     1 
 5084  5083  5086     1 
 5085  5083  5086     1 
 5075  5087  5088     1 
 5075  5087  5089     1 
 5088  5087  5089     1 
 5087  5089  5090     1 
 5087  5089  5091     1 
 5090  5089  5091     1 
 5089  5091  5092     1 
 5089  5091  5093     1 
 5089  5091  5107     1 
 5092  5091  5093     1 
 5092  5091  5107     1 
 5093  5091  5107     1 
 5091  5093  5094     1 
 5091  5093  5095     1 
 5091  5093  5096     1 
 5094  5093  5095     1 
 5094  5093  5096     1 
 5095  5093  5096     1 
 5093  5096  5097     1 
 5093  5096  5105     1 
 5097  5096  5105     1 
 5096  5097  5098     1 
 5096  5097  5099     1 
 5098  5097  5099     1 
 5097  5099  5100     1 
 5097  5099  5101     1 
 5100  5099  5101     1 
 5099  5101  5102     1 
 5099  5101  5103     1 
 5102  5101  5103     1 
 5101  5103  5104     1 
 5101  5103  5105     1 
 5104  5103  5105     1 
 5096  5105  5103     1 
 5096  5105  5106     1 
 5103  5105  5106     1 
 5091  5107  5108     1 
 5091  5107  5109     1 
 5108  5107  5109     1 
 5107  5109  5110     1 
 5107  5109  5119     1 
 5110  5109  5119     1 
 5109  5110  5111     1 
 5109  5110  5112     1 
 5109  5110  5113     1 
 5111  5110  5112     1 
 5111  5110  5113     1 
 5112  5110  5113     1 
 5110  5113  5114     1 
 5110  5113  5115     1 
 5110  5113  5116     1 
 5114  5113  5115     1 
 5114  5113  5116     1 
 5115  5113  5116     1 
 5113  5116  5117     1 
 5113  5116  5118     1 
 5113  5116  5119     1 
 5117  5116  5118     1 
 5117  5116  5119     1 
 5118  5116  5119     1 
 5109  5119  5116     1 
 5109  5119  5120     1 
 5109  5119  5121     1 
 5116  5119  5120     1 
 5116  5119  5121     1 
 5120  5119  5121     1 
 5119  5121  5122     1 
 5119  5121  5123     1 
 5122  5121  5123     1 
 5121  5123  5124     1 
 5121  5123  5133     1 
 5124  5123  5133     1 
 5123  5124  5125     1 
 5123  5124  5126     1 
 5123  5124  5127     1 
 5125  5124  5126     1 
 5125  5124  5127     1 
 5126  5124  5127     1 
 5124  5127  5128     1 
 5124  5127  5129     1 
 5124  5127  5130     1 
 5128  5127  5129     1 
 5128  5127  5130     1 
 5129  5127  5130     1 
 5127  5130  5131     1 
 5127  5130  5132     1 
 5127  5130  5133     1 
 5131  5130  5132     1 
 5131  5130  5133     1 
 5132  5130  5133     1 
 5123  5133  5130     1 
 5123  5133  5134     1 
 5123  5133  5135     1 
 5130  5133  5134     1 
 5130  5133  5135     1 
 5134  5133  5135     1 
 5133  5135  5136     1 
 5133  5135  5137     1 
 5136  5135  5137     1 
 5135  5137  5138     1 
 5135  5137  5139     1 
 5138  5137  5139     1 
 5137  5139  5140     1 
 5137  5139  5141     1 
 5137  5139  5149     1 
 5140  5139  5141     1 
 5140  5139  5149     1 
 5141  5139  5149     1 
 5139  5141  5142     1 
 5139  5141  5143     1 
 5139  5141  5147     1 
 5142  5141  5143     1 
 5142  5141  5147     1 
 5143  5141  5147     1 
 5141  5143  5144     1 
 5141  5143  5145     1 
 5141  5143  5146     1 
 5144  5143  5145     1 
 5144  5143  5146     1 
 5145  5143  5146     1 
 5141  5147  5148     1 
 5139  5149  5150     1 
 5139  5149  5151     1 
 5150  5149  5151     1 
 5149  5151  5152     1 
 5149  5151  5153     1 
 5152  5151  5153     1 
 5151  5153  5154     1 
 5151  5153  5155     1 
 5151  5153  5160     1 
 5154  5153  5155     1 
 5154  5153  5160     1 
 5155  5153  5160     1 
 5153  5155  5156     1 
 5153  5155  5157     1 
 5153  5155  5158     1 
 5156  5155  5157     1 
 5156  5155  5158     1 
 5157  5155  5158     1 
 5155  5158  5159     1 
 5153  5160  5161     1 
 5153  5160  5162     1 
 5161  5160  5162     1 
 5160  5162  5163     1 
 5160  5162  5164     1 
 5163  5162  5164     1 
 5162  5164  5165     1 
 5162  5164  5166     1 
 5162  5164  5180     1 
 5165  5164  5166     1 
 5165  5164  5180     1 
 5166  5164  5180     1 
 5164  5166  5167     1 
 5164  5166  5168     1 
 5164  5166  5169     1 
 5167  5166  5168     1 
 5167  5166  5169     1 
 5168  5166  5169     1 
 5166  5169  5170     1 
 5166  5169  5178     1 
 5170  5169  5178     1 
 5169  5170  5171     1 
 5169  5170  5172     1 
 5171  5170  5172     1 
 5170  5172  5173     1 
 5170  5172  5174     1 
 5173  5172  5174     1 
 5172  5174  5175     1 
 5172  5174  5176     1 
 5175  5174  5176     1 
 5174  5176  5177     1 
 5174  5176  5178     1 
 5177  5176  5178     1 
 5169  5178  5176     1 
 5169  5178  5179     1 
 5176  5178  5179     1 
 5164  5180  5181     1 
 5164  5180  5182     1 
 5181  5180  5182     1 
 5180  5182  5183     1 
 5180  5182  5184     1 
 5183  5182  5184     1 
 5182  5184  5185     1 
 5182  5184  5186     1 
 5182  5184  5187     1 
 5185  5184  5186     1 
 5185  5184  5187     1 
 5186  5184  5187     1 
 5184  5187  5188     1 
 5184  5187  5189     1 
 5188  5187  5189     1 
 5187  5189  5190     1 
 5187  5189  5199     1 
 5190  5189  5199     1 
 5189  5190  5191     1 
 5189  5190  5192     1 
 5189  5190  5193     1 
 5191  5190  5192     1 
 5191  5190  5193     1 
 5192  5190  5193     1 
 5190  5193  5194     1 
 5190  5193  5195     1 
 5190  5193  5196     1 
 5194  5193  5195     1 
 5194  5193  5196     1 
 5195  5193  5196     1 
 5193  5196  5197     1 
 5193  5196  5198     1 
 5193  5196  5199     1 
 5197  5196  5198     1 
 5197  5196  5199     1 
 5198  5196  5199     1 
 5189  5199  5196     1 
 5189  5199  5200     1 
 5189  5199  5201     1 
 5196  5199  5200     1 
 5196  5199  5201     1 
 5200  5199  5201     1 
 5199  5201  5202     1 
 5199  5201  5203     1 
 5202  5201  5203     1 
 5201  5203  5204     1 
 5201  5203  5205     1 
 5204  5203  5205     1 
 5203  5205  5206     1 
 5203  5205  5207     1 
 5203  5205  5220     1 
 5206  5205  5207     1 
 5206  5205  5220     1 
 5207  5205  5220     1 
 5205  5207  5208     1 
 5205  5207  5209     1 
 5205  5207  5210     1 
 5208  5207  5209     1 
 5208  5207  5210     1 
 5209  5207  5210     1 
 5207  5210  5211     1 
 5207  5210  5212     1 
 5207  5210  5216     1 
 5211  5210  5212     1 
 5211  5210  5216     1 
 5212  5210  5216     1 
 5210  5212  5213     1 
 5210  5212  5214     1 
 5210  5212  5215     1 
 5213  5212  5214     1 
 5213  5212  5215     1 
 5214  5212  5215     1 
 5210  5216  5217     1 
 5210  5216  5218     1 
 5210  5216  5219     1 
 5217  5216  5218     1 
 5217  5216  5219     1 
 5218  5216  5219     1 
 5205  5220  5221     1 
 5205  5220  5222     1 
 5221  5220  5222     1 
 5220  5222  5223     1 
 5220  5222  5224     1 
 5223  5222  5224     1 
 5222  5224  5225     1 
 5222  5224  5226     1 
 5222  5224  5236     1 
 5225  5224  5226     1 
 5225  5224  5236     1 
 5226  5224  5236     1 
 5224  5226  5227     1 
 5224  5226  5228     1 
 5224  5226  5232     1 
 5227  5226  5228     1 
 5227  5226  5232     1 
 5228  5226  5232     1 
 5226  5228  5229     1 
 5226  5228  5230     1 
 5226  5228  5231     1 
 5229  5228  5230     1 
 5229  5228  5231     1 
 5230  5228  5231     1 
 5226  5232  5233     1 
 5226  5232  5234     1 
 5226  5232  5235     1 
 5233  5232  5234     1 
 5233  5232  5235     1 
 5234  5232  5235     1 
 5224  5236  5237     1 
 5224  5236  5238     1 
 5237  5236  5238     1 
 5236  5238  5239     1 
 5236  5238  5240     1 
 5239  5238  5240     1 
 5238  5240  5241     1 
 5238  5240  5242     1 
 5238  5240  5260     1 
 5241  5240  5242     1 
 5241  5240  5260     1 
 5242  5240  5260     1 
 5240  5242  5243     1 
 5240  5242  5244     1 
 5240  5242  5245     1 
 5243  5242  5244     1 
 5243  5242  5245     1 
 5244  5242  5245     1 
 5242  5245  5246     1 
 5242  5245  5247     1 
 5242  5245  5248     1 
 5246  5245  5247     1 
 5246  5245  5248     1 
 5247  5245  5248     1 
 5245  5248  5249     1 
 5245  5248  5250     1 
 5245  5248  5251     1 
 5249  5248  5250     1 
 5249  5248  5251     1 
 5250  5248  5251     1 
 5248  5251  5252     1 
 5248  5251  5253     1 
 5252  5251  5253     1 
 5251  5253  5254     1 
 5251  5253  5257     1 
 5254  5253  5257     1 
 5253  5254  5255     1 
 5253  5254  5256     1 
 5255  5254  5256     1 
 5253  5257  5258     1 
 5253  5257  5259     1 
 5258  5257  5259     1 
 5240  5260  5261     1 
 5240  5260  5262     1 
 5261  5260  5262     1 
 5260  5262  5263     1 
 5260  5262  5264     1 
 5263  5262  5264     1 
 5262  5264  5265     1 
 5262  5264  5266     1 
 5262  5264  5282     1 
 5265  5264  5266     1 
 5265  5264  5282     1 
 5266  5264  5282     1 
 5264  5266  5267     1 
 5264  5266  5268     1 
 5264  5266  5269     1 
 5267  5266  5268     1 
 5267  5266  5269     1 
 5268  5266  5269     1 
 5266  5269  5270     1 
 5266  5269  5271     1 
 5266  5269  5272     1 
 5270  5269  5271     1 
 5270  5269  5272     1 
 5271  5269  5272     1 
 5269  5272  5273     1 
 5269  5272  5274     1 
 5269  5272  5275     1 
 5273  5272  5274     1 
 5273  5272  5275     1 
 5274  5272  5275     1 
 5272  5275  5276     1 
 5272  5275  5277     1 
 5272  5275  5278     1 
 5276  5275  5277     1 
 5276  5275  5278     1 
 5277  5275  5278     1 
 5275  5278  5279     1 
 5275  5278  5280     1 
 5275  5278  5281     1 
 5279  5278  5280     1 
 5279  5278  5281     1 
 5280  5278  5281     1 
 5264  5282  5283     1 
 5264  5282  5284     1 
 5283  5282  5284     1 
 5282  5284  5285     1 
 5282  5284  5286     1 
 5285  5284  5286     1 
 5284  5286  5287     1 
 5284  5286  5288     1 
 5284  5286  5301     1 
 5287  5286  5288     1 
 5287  5286  5301     1 
 5288  5286  5301     1 
 5286  5288  5289     1 
 5286  5288  5290     1 
 5286  5288  5294     1 
 5289  5288  5290     1 
 5289  5288  5294     1 
 5290  5288  5294     1 
 5288  5290  5291     1 
 5288  5290  5292     1 
 5288  5290  5293     1 
 5291  5290  5292     1 
 5291  5290  5293     1 
 5292  5290  5293     1 
 5288  5294  5295     1 
 5288  5294  5296     1 
 5288  5294  5297     1 
 5295  5294  5296     1 
 5295  5294  5297     1 
 5296  5294  5297     1 
 5294  5297  5298     1 
 5294  5297  5299     1 
 5294  5297  5300     1 
 5298  5297  5299     1 
 5298  5297  5300     1 
 5299  5297  5300     1 
 5286  5301  5302     1 
 5286  5301  5303     1 
 5302  5301  5303     1 
 5301  5303  5304     1 
 5301  5303  5305     1 
 5304  5303  5305     1 
 5303  5305  5306     1 
 5303  5305  5307     1 
 5303  5305  5321     1 
 5306  5305  5307     1 
 5306  5305  5321     1 
 5307  5305  5321     1 
 5305  5307  5308     1 
 5305  5307  5309     1 
 5305  5307  5310     1 
 5308  5307  5309     1 
 5308  5307  5310     1 
 5309  5307  5310     1 
 5307  5310  5311     1 
 5307  5310  5319     1 
 5311  5310  5319     1 
 5310  5311  5312     1 
 5310  5311  5313     1 
 5312  5311  5313     1 
 5311  5313  5314     1 
 5311  5313  5315     1 
 5314  5313  5315     1 
 5313  5315  5316     1 
 5313  5315  5317     1 
 5316  5315  5317     1 
 5315  5317  5318     1 
 5315  5317  5319     1 
 5318  5317  5319     1 
 5310  5319  5317     1 
 5310  5319  5320     1 
 5317  5319  5320     1 
 5305  5321  5322     1 
 5305  5321  5323     1 
 5322  5321  5323     1 
 5321  5323  5324     1 
 5321  5323  5325     1 
 5324  5323  5325     1 
 5323  5325  5326     1 
 5323  5325  5327     1 
 5323  5325  5337     1 
 5326  5325  5327     1 
 5326  5325  5337     1 
 5327  5325  5337     1 
 5325  5327  5328     1 
 5325  5327  5329     1 
 5325  5327  5333     1 
 5328  5327  5329     1 
 5328  5327  5333     1 
 5329  5327  5333     1 
 5327  5329  5330     1 
 5327  5329  5331     1 
 5327  5329  5332     1 
 5330  5329  5331     1 
 5330  5329  5332     1 
 5331  5329  5332     1 
 5327  5333  5334     1 
 5327  5333  5335     1 
 5327  5333  5336     1 
 5334  5333  5335     1 
 5334  5333  5336     1 
 5335  5333  5336     1 
 5325  5337  5338     1 
 5325  5337  5339     1 
 5338  5337  5339     1 
 5337  5339  5340     1 
 5337  5339  5341     1 
 5340  5339  5341     1 
 5339  5341  5342     1 
 5339  5341  5343     1 
 5339  5341  5349     1 
 5342  5341  5343     1 
 5342  5341  5349     1 
 5343  5341  5349     1 
 5341  5343  5344     1 
 5341  5343  5345     1 
 5341  5343  5346     1 
 5344  5343  5345     1 
 5344  5343  5346     1 
 5345  5343  5346     1 
 5343  5346  5347     1 
 5343  5346  5348     1 
 5347  5346  5348     1 
 5341  5349  5350     1 
 5341  5349  5351     1 
 5350  5349  5351     1 
 5349  5351  5352     1 
 5349  5351  5353     1 
 5352  5351  5353     1 
 5351  5353  5354     1 
 5351  5353  5355     1 
 5351  5353  5356     1 
 5354  5353  5355     1 
 5354  5353  5356     1 
 5355  5353  5356     1 
 5353  5356  5357     1 
 5353  5356  5358     1 
 5357  5356  5358     1 
 5356  5358  5359     1 
 5356  5358  5360     1 
 5359  5358  5360     1 
 5358  5360  5361     1 
 5358  5360  5362     1 
 5358  5360  5372     1 
 5361  5360  5362     1 
 5361  5360  5372     1 
 5362  5360  5372     1 
 5360  5362  5363     1 
 5360  5362  5364     1 
 5360  5362  5368     1 
 5363  5362  5364     1 
 5363  5362  5368     1 
 5364  5362  5368     1 
 5362  5364  5365     1 
 5362  5364  5366     1 
 5362  5364  5367     1 
 5365  5364  5366     1 
 5365  5364  5367     1 
 5366  5364  5367     1 
 5362  5368  5369     1 
 5362  5368  5370     1 
 5362  5368  5371     1 
 5369  5368  5370     1 
 5369  5368  5371     1 
 5370  5368  5371     1 
 5360  5372  5373     1 
 5360  5372  5374     1 
 5373  5372  5374     1 
 5372  5374  5375     1 
 5372  5374  5384     1 
 5375  5374  5384     1 
 5374  5375  5376     1 
 5374  5375  5377     1 
 5374  5375  5378     1 
 5376  5375  5377     1 
 5376  5375  5378     1 
 5377  5375  5378     1 
 5375  5378  5379     1 
 5375  5378  5380     1 
 5375  5378  5381     1 
 5379  5378  5380     1 
 5379  5378  5381     1 
 5380  5378  5381     1 
 5378  5381  5382     1 
 5378  5381  5383     1 
 5378  5381  5384     1 
 5382  5381  5383     1 
 5382  5381  5384     1 
 5383  5381  5384     1 
 5374  5384  5381     1 
 5374  5384  5385     1 
 5374  5384  5386     1 
 5381  5384  5385     1 
 5381  5384  5386     1 
 5385  5384  5386     1 
 5384  5386  5387     1 
 5384  5386  5388     1 
 5387  5386  5388     1 
 5386  5388  5389     1 
 5386  5388  5390     1 
 5389  5388  5390     1 
 5388  5390  5391     1 
 5388  5390  5392     1 
 5388  5390  5406     1 
 5391  5390  5392     1 
 5391  5390  5406     1 
 5392  5390  5406     1 
 5390  5392  5393     1 
 5390  5392  5394     1 
 5390  5392  5395     1 
 5393  5392  5394     1 
 5393  5392  5395     1 
 5394  5392  5395     1 
 5392  5395  5396     1 
 5392  5395  5404     1 
 5396  5395  5404     1 
 5395  5396  5397     1 
 5395  5396  5398     1 
 5397  5396  5398     1 
 5396  5398  5399     1 
 5396  5398  5400     1 
 5399  5398  5400     1 
 5398  5400  5401     1 
 5398  5400  5402     1 
 5401  5400  5402     1 
 5400  5402  5403     1 
 5400  5402  5404     1 
 5403  5402  5404     1 
 5395  5404  5402     1 
 5395  5404  5405     1 
 5402  5404  5405     1 
 5390  5406  5407     1 
 5390  5406  5408     1 
 5407  5406  5408     1 
 5406  5408  5409     1 
 5406  5408  5410     1 
 5409  5408  5410     1 
 5408  5410  5411     1 
 5408  5410  5412     1 
 5408  5410  5422     1 
 5411  5410  5412     1 
 5411  5410  5422     1 
 5412  5410  5422     1 
 5410  5412  5413     1 
 5410  5412  5414     1 
 5410  5412  5418     1 
 5413  5412  5414     1 
 5413  5412  5418     1 
 5414  5412  5418     1 
 5412  5414  5415     1 
 5412  5414  5416     1 
 5412  5414  5417     1 
 5415  5414  5416     1 
 5415  5414  5417     1 
 5416  5414  5417     1 
 5412  5418  5419     1 
 5412  5418  5420     1 
 5412  5418  5421     1 
 5419  5418  5420     1 
 5419  5418  5421     1 
 5420  5418  5421     1 
 5410  5422  5423     1 
 5410  5422  5424     1 
 5423  5422  5424     1 
 5422  5424  5425     1 
 5422  5424  5426     1 
 5425  5424  5426     1 
 5424  5426  5427     1 
 5424  5426  5428     1 
 5424  5426  5438     1 
 5427  5426  5428     1 
 5427  5426  5438     1 
 5428  5426  5438     1 
 5426  5428  5429     1 
 5426  5428  5430     1 
 5426  5428  5434     1 
 5429  5428  5430     1 
 5429  5428  5434     1 
 5430  5428  5434     1 
 5428  5430  5431     1 
 5428  5430  5432     1 
 5428  5430  5433     1 
 5431  5430  5432     1 
 5431  5430  5433     1 
 5432  5430  5433     1 
 5428  5434  5435     1 
 5428  5434  5436     1 
 5428  5434  5437     1 
 5435  5434  5436     1 
 5435  5434  5437     1 
 5436  5434  5437     1 
 5426  5438  5439     1 
 5426  5438  5440     1 
 5439  5438  5440     1 
 5438  5440  5441     1 
 5438  5440  5442     1 
 5441  5440  5442     1 
 5440  5442  5443     1 
 5440  5442  5444     1 
 5440  5442  5449     1 
 5443  5442  5444     1 
 5443  5442  5449     1 
 5444  5442  5449     1 
 5442  5444  5445     1 
 5442  5444  5446     1 
 5442  5444  5447     1 
 5445  5444  5446     1 
 5445  5444  5447     1 
 5446  5444  5447     1 
 5444  5447  5448     1 
 5442  5449  5450     1 
 5442  5449  5451     1 
 5450  5449  5451     1 
 5449  5451  5452     1 
 5449  5451  5453     1 
 5452  5451  5453     1 
 5451  5453  5454     1 
 5451  5453  5455     1 
 5451  5453  5463     1 
 5454  5453  5455     1 
 5454  5453  5463     1 
 5455  5453  5463     1 
 5453  5455  5456     1 
 5453  5455  5457     1 
 5453  5455  5461     1 
 5456  5455  5457     1 
 5456  5455  5461     1 
 5457  5455  5461     1 
 5455  5457  5458     1 
 5455  5457  5459     1 
 5455  5457  5460     1 
 5458  5457  5459     1 
 5458  5457  5460     1 
 5459  5457  5460     1 
 5455  5461  5462     1 
 5453  5463  5464     1 
 5453  5463  5465     1 
 5464  5463  5465     1 
 5463  5465  5466     1 
 5463  5465  5467     1 
 5466  5465  5467     1 
 5465  5467  5468     1 
 5465  5467  5469     1 
 5465  5467  5470     1 
 5468  5467  5469     1 
 5468  5467  5470     1 
 5469  5467  5470     1 
 5467  5470  5471     1 
 5467  5470  5472     1 
 5471  5470  5472     1 
 5470  5472  5473     1 
 5470  5472  5474     1 
 5473  5472  5474     1 
 5472  5474  5475     1 
 5472  5474  5476     1 
 5472  5474  5491     1 
 5475  5474  5476     1 
 5475  5474  5491     1 
 5476  5474  5491     1 
 5474  5476  5477     1 
 5474  5476  5478     1 
 5474  5476  5479     1 
 5477  5476  5478     1 
 5477  5476  5479     1 
 5478  5476  5479     1 
 5476  5479  5480     1 
 5476  5479  5489     1 
 5480  5479  5489     1 
 5479  5480  5481     1 
 5479  5480  5482     1 
 5481  5480  5482     1 
 5480  5482  5483     1 
 5480  5482  5484     1 
 5483  5482  5484     1 
 5482  5484  5485     1 
 5482  5484  5487     1 
 5485  5484  5487     1 
 5484  5485  5486     1 
 5484  5487  5488     1 
 5484  5487  5489     1 
 5488  5487  5489     1 
 5479  5489  5487     1 
 5479  5489  5490     1 
 5487  5489  5490     1 
 5474  5491  5492     1 
 5474  5491  5493     1 
 5492  5491  5493     1 
 5491  5493  5494     1 
 5491  5493  5495     1 
 5494  5493  5495     1 
 5493  5495  5496     1 
 5493  5495  5497     1 
 5493  5495  5508     1 
 5496  5495  5497     1 
 5496  5495  5508     1 
 5497  5495  5508     1 
 5495  5497  5498     1 
 5495  5497  5499     1 
 5495  5497  5500     1 
 5498  5497  5499     1 
 5498  5497  5500     1 
 5499  5497  5500     1 
 5497  5500  5501     1 
 5497  5500  5506     1 
 5501  5500  5506     1 
 5500  5501  5502     1 
 5500  5501  5503     1 
 5502  5501  5503     1 
 5501  5503  5504     1 
 5501  5503  5505     1 
 5504  5503  5505     1 
 5503  5505  5506     1 
 5500  5506  5505     1 
 5500  5506  5507     1 
 5505  5506  5507     1 
 5495  5508  5509     1 
 5495  5508  5510     1 
 5509  5508  5510     1 
 5508  5510  5511     1 
 5508  5510  5512     1 
 5511  5510  5512     1 
 5510  5512  5513     1 
 5510  5512  5514     1 
 5510  5512  5528     1 
 5513  5512  5514     1 
 5513  5512  5528     1 
 5514  5512  5528     1 
 5512  5514  5515     1 
 5512  5514  5516     1 
 5512  5514  5517     1 
 5515  5514  5516     1 
 5515  5514  5517     1 
 5516  5514  5517     1 
 5514  5517  5518     1 
 5514  5517  5526     1 
 5518  5517  5526     1 
 5517  5518  5519     1 
 5517  5518  5520     1 
 5519  5518  5520     1 
 5518  5520  5521     1 
 5518  5520  5522     1 
 5521  5520  5522     1 
 5520  5522  5523     1 
 5520  5522  5524     1 
 5523  5522  5524     1 
 5522  5524  5525     1 
 5522  5524  5526     1 
 5525  5524  5526     1 
 5517  5526  5524     1 
 5517  5526  5527     1 
 5524  5526  5527     1 
 5512  5528  5529     1 
 5512  5528  5530     1 
 5529  5528  5530     1 
 5528  5530  5531     1 
 5528  5530  5532     1 
 5531  5530  5532     1 
 5530  5532  5533     1 
 5530  5532  5534     1 
 5530  5532  5552     1 
 5533  5532  5534     1 
 5533  5532  5552     1 
 5534  5532  5552     1 
 5532  5534  5535     1 
 5532  5534  5536     1 
 5532  5534  5537     1 
 5535  5534  5536     1 
 5535  5534  5537     1 
 5536  5534  5537     1 
 5534  5537  5538     1 
 5534  5537  5539     1 
 5534  5537  5540     1 
 5538  5537  5539     1 
 5538  5537  5540     1 
 5539  5537  5540     1 
 5537  5540  5541     1 
 5537  5540  5542     1 
 5537  5540  5543     1 
 5541  5540  5542     1 
 5541  5540  5543     1 
 5542  5540  5543     1 
 5540  5543  5544     1 
 5540  5543  5545     1 
 5544  5543  5545     1 
 5543  5545  5546     1 
 5543  5545  5549     1 
 5546  5545  5549     1 
 5545  5546  5547     1 
 5545  5546  5548     1 
 5547  5546  5548     1 
 5545  5549  5550     1 
 5545  5549  5551     1 
 5550  5549  5551     1 
 5532  5552  5553     1 
 5532  5552  5554     1 
 5553  5552  5554     1 
 5552  5554  5555     1 
 5552  5554  5556     1 
 5555  5554  5556     1 
 5554  5556  5557     1 
 5554  5556  5558     1 
 5554  5556  5567     1 
 5557  5556  5558     1 
 5557  5556  5567     1 
 5558  5556  5567     1 
 5556  5558  5559     1 
 5556  5558  5560     1 
 5556  5558  5561     1 
 5559  5558  5560     1 
 5559  5558  5561     1 
 5560  5558  5561     1 
 5558  5561  5562     1 
 5558  5561  5563     1 
 5558  5561  5564     1 
 5562  5561  5563     1 
 5562  5561  5564     1 
 5563  5561  5564     1 
 5561  5564  5565     1 
 5561  5564  5566     1 
 5565  5564  5566     1 
 5556  5567  5568     1 
 5556  5567  5569     1 
 5568  5567  5569     1 
 5567  5569  5570     1 
 5567  5569  5571     1 
 5570  5569  5571     1 
 5569  5571  5572     1 
 5569  5571  5573     1 
 5569  5571  5586     1 
 5572  5571  5573     1 
 5572  5571  5586     1 
 5573  5571  5586     1 
 5571  5573  5574     1 
 5571  5573  5575     1 
 5571  5573  5576     1 
 5574  5573  5575     1 
 5574  5573  5576     1 
 5575  5573  5576     1 
 5573  5576  5577     1 
 5573  5576  5578     1 
 5573  5576  5582     1 
 5577  5576  5578     1 
 5577  5576  5582     1 
 5578  5576  5582     1 
 5576  5578  5579     1 
 5576  5578  5580     1 
 5576  5578  5581     1 
 5579  5578  5580     1 
 5579  5578  5581     1 
 5580  5578  5581     1 
 5576  5582  5583     1 
 5576  5582  5584     1 
 5576  5582  5585     1 
 5583  5582  5584     1 
 5583  5582  5585     1 
 5584  5582  5585     1 
 5571  5586  5587     1 
 5571  5586  5588     1 
 5587  5586  5588     1 
 5586  5588  5589     1 
 5586  5588  5590     1 
 5589  5588  5590     1 
 5588  5590  5591     1 
 5588  5590  5592     1 
 5588  5590  5593     1 
 5591  5590  5592     1 
 5591  5590  5593     1 
 5592  5590  5593     1 
 5590  5593  5594     1 
 5590  5593  5595     1 
 5594  5593  5595     1 
 5593  5595  5596     1 
 5593  5595  5597     1 
 5596  5595  5597     1 
 5595  5597  5598     1 
 5595  5597  5599     1 
 5595  5597  5609     1 
 5598  5597  5599     1 
 5598  5597  5609     1 
 5599  5597  5609     1 
 5597  5599  5600     1 
 5597  5599  5601     1 
 5597  5599  5605     1 
 5600  5599  5601     1 
 5600  5599  5605     1 
 5601  5599  5605     1 
 5599  5601  5602     1 
 5599  5601  5603     1 
 5599  5601  5604     1 
 5602  5601  5603     1 
 5602  5601  5604     1 
 5603  5601  5604     1 
 5599  5605  5606     1 
 5599  5605  5607     1 
 5599  5605  5608     1 
 5606  5605  5607     1 
 5606  5605  5608     1 
 5607  5605  5608     1 
 5597  5609  5610     1 
 5597  5609  5611     1 
 5610  5609  5611     1 
 5609  5611  5612     1 
 5609  5611  5613     1 
 5612  5611  5613     1 
 5611  5613  5614     1 
 5611  5613  5615     1 
 5611  5613  5625     1 
 5614  5613  5615     1 
 5614  5613  5625     1 
 5615  5613  5625     1 
 5613  5615  5616     1 
 5613  5615  5617     1 
 5613  5615  5621     1 
 5616  5615  5617     1 
 5616  5615  5621     1 
 5617  5615  5621     1 
 5615  5617  5618     1 
 5615  5617  5619     1 
 5615  5617  5620     1 
 5618  5617  5619     1 
 5618  5617  5620     1 
 5619  5617  5620     1 
 5615  5621  5622     1 
 5615  5621  5623     1 
 5615  5621  5624     1 
 5622  5621  5623     1 
 5622  5621  5624     1 
 5623  5621  5624     1 
 5613  5625  5626     1 
 5613  5625  5627     1 
 5626  5625  5627     1 
 5625  5627  5628     1 
 5625  5627  5629     1 
 5628  5627  5629     1 
 5627  5629  5630     1 
 5627  5629  5631     1 
 5627  5629  5642     1 
 5630  5629  5631     1 
 5630  5629  5642     1 
 5631  5629  5642     1 
 5629  5631  5632     1 
 5629  5631  5633     1 
 5629  5631  5634     1 
 5632  5631  5633     1 
 5632  5631  5634     1 
 5633  5631  5634     1 
 5631  5634  5635     1 
 5631  5634  5640     1 
 5635  5634  5640     1 
 5634  5635  5636     1 
 5634  5635  5637     1 
 5636  5635  5637     1 
 5635  5637  5638     1 
 5635  5637  5639     1 
 5638  5637  5639     1 
 5637  5639  5640     1 
 5634  5640  5639     1 
 5634  5640  5641     1 
 5639  5640  5641     1 
 5629  5642  5643     1 
 5629  5642  5644     1 
 5643  5642  5644     1 
 5642  5644  5645     1 
 5642  5644  5646     1 
 5645  5644  5646     1 
 5644  5646  5647     1 
 5644  5646  5648     1 
 5644  5646  5656     1 
 5647  5646  5648     1 
 5647  5646  5656     1 
 5648  5646  5656     1 
 5646  5648  5649     1 
 5646  5648  5650     1 
 5646  5648  5651     1 
 5649  5648  5650     1 
 5649  5648  5651     1 
 5650  5648  5651     1 
 5648  5651  5652     1 
 5648  5651  5653     1 
 5652  5651  5653     1 
 5651  5653  5654     1 
 5651  5653  5655     1 
 5654  5653  5655     1 
 5646  5656  5657     1 
 5646  5656  5658     1 
 5657  5656  5658     1 
 5656  5658  5659     1 
 5656  5658  5660     1 
 5659  5658  5660     1 
 5658  5660  5661     1 
 5658  5660  5662     1 
 5658  5660  5673     1 
 5661  5660  5662     1 
 5661  5660  5673     1 
 5662  5660  5673     1 
 5660  5662  5663     1 
 5660  5662  5664     1 
 5660  5662  5665     1 
 5663  5662  5664     1 
 5663  5662  5665     1 
 5664  5662  5665     1 
 5662  5665  5666     1 
 5662  5665  5667     1 
 5662  5665  5668     1 
 5666  5665  5667     1 
 5666  5665  5668     1 
 5667  5665  5668     1 
 5665  5668  5669     1 
 5665  5668  5670     1 
 5669  5668  5670     1 
 5668  5670  5671     1 
 5668  5670  5672     1 
 5671  5670  5672     1 
 5660  5673  5674     1 
 5660  5673  5675     1 
 5674  5673  5675     1 
 5673  5675  5676     1 
 5673  5675  5677     1 
 5676  5675  5677     1 
 5675  5677  5678     1 
 5675  5677  5679     1 
 5675  5677  5685     1 
 5678  5677  5679     1 
 5678  5677  5685     1 
 5679  5677  5685     1 
 5677  5679  5680     1 
 5677  5679  5681     1 
 5677  5679  5682     1 
 5680  5679  5681     1 
 5680  5679  5682     1 
 5681  5679  5682     1 
 5679  5682  5683     1 
 5679  5682  5684     1 
 5683  5682  5684     1 
 5677  5685  5686     1 
 5677  5685  5687     1 
 5686  5685  5687     1 
 5685  5687  5688     1 
 5685  5687  5689     1 
 5688  5687  5689     1 
 5687  5689  5690     1 
 5687  5689  5691     1 
 5687  5689  5701     1 
 5690  5689  5691     1 
 5690  5689  5701     1 
 5691  5689  5701     1 
 5689  5691  5692     1 
 5689  5691  5693     1 
 5689  5691  5697     1 
 5692  5691  5693     1 
 5692  5691  5697     1 
 5693  5691  5697     1 
 5691  5693  5694     1 
 5691  5693  5695     1 
 5691  5693  5696     1 
 5694  5693  5695     1 
 5694  5693  5696     1 
 5695  5693  5696     1 
 5691  5697  5698     1 
 5691  5697  5699     1 
 5691  5697  5700     1 
 5698  5697  5699     1 
 5698  5697  5700     1 
 5699  5697  5700     1 
 5689  5701  5702     1 
 5689  5701  5703     1 
 5702  5701  5703     1 
 5701  5703  5704     1 
 5701  5703  5705     1 
 5704  5703  5705     1 
 5703  5705  5706     1 
 5703  5705  5707     1 
 5703  5705  5715     1 
 5706  5705  5707     1 
 5706  5705  5715     1 
 5707  5705  5715     1 
 5705  5707  5708     1 
 5705  5707  5709     1 
 5705  5707  5710     1 
 5708  5707  5709     1 
 5708  5707  5710     1 
 5709  5707  5710     1 
 5707  5710  5711     1 
 5707  5710  5712     1 
 5711  5710  5712     1 
 5710  5712  5713     1 
 5710  5712  5714     1 
 5713  5712  5714     1 
 5705  5715  5716     1 
 5705  5715  5717     1 
 5716  5715  5717     1 
 5715  5717  5718     1 
 5715  5717  5719     1 
 5718  5717  5719     1 
 5717  5719  5720     1 
 5717  5719  5721     1 
 5717  5719  5734     1 
 5720  5719  5721     1 
 5720  5719  5734     1 
 5721  5719  5734     1 
 5719  5721  5722     1 
 5719  5721  5723     1 
 5719  5721  5724     1 
 5722  5721  5723     1 
 5722  5721  5724     1 
 5723  5721  5724     1 
 5721  5724  5725     1 
 5721  5724  5726     1 
 5721  5724  5730     1 
 5725  5724  5726     1 
 5725  5724  5730     1 
 5726  5724  5730     1 
 5724  5726  5727     1 
 5724  5726  5728     1 
 5724  5726  5729     1 
 5727  5726  5728     1 
 5727  5726  5729     1 
 5728  5726  5729     1 
 5724  5730  5731     1 
 5724  5730  5732     1 
 5724  5730  5733     1 
 5731  5730  5732     1 
 5731  5730  5733     1 
 5732  5730  5733     1 
 5719  5734  5735     1 
 5719  5734  5736     1 
 5735  5734  5736     1 
 5734  5736  5737     1 
 5734  5736  5738     1 
 5737  5736  5738     1 
 5736  5738  5739     1 
 5736  5738  5740     1 
 5736  5738  5751     1 
 5739  5738  5740     1 
 5739  5738  5751     1 
 5740  5738  5751     1 
 5738  5740  5741     1 
 5738  5740  5742     1 
 5738  5740  5743     1 
 5741  5740  5742     1 
 5741  5740  5743     1 
 5742  5740  5743     1 
 5740  5743  5744     1 
 5740  5743  5749     1 
 5744  5743  5749     1 
 5743  5744  5745     1 
 5743  5744  5746     1 
 5745  5744  5746     1 
 5744  5746  5747     1 
 5744  5746  5748     1 
 5747  5746  5748     1 
 5746  5748  5749     1 
 5743  5749  5748     1 
 5743  5749  5750     1 
 5748  5749  5750     1 
 5738  5751  5752     1 
 5738  5751  5753     1 
 5752  5751  5753     1 
 5751  5753  5754     1 
 5751  5753  5755     1 
 5754  5753  5755     1 
 5753  5755  5756     1 
 5753  5755  5757     1 
 5753  5755  5762     1 
 5756  5755  5757     1 
 5756  5755  5762     1 
 5757  5755  5762     1 
 5755  5757  5758     1 
 5755  5757  5759     1 
 5755  5757  5760     1 
 5758  5757  5759     1 
 5758  5757  5760     1 
 5759  5757  5760     1 
 5757  5760  5761     1 
 5755  5762  5763     1 
 5755  5762  5764     1 
 5763  5762  5764     1 
 5762  5764  5765     1 
 5762  5764  5766     1 
 5765  5764  5766     1 
 5764  5766  5767     1 
 5764  5766  5768     1 
 5764  5766  5773     1 
 5767  5766  5768     1 
 5767  5766  5773     1 
 5768  5766  5773     1 
 5766  5768  5769     1 
 5766  5768  5770     1 
 5766  5768  5771     1 
 5769  5768  5770     1 
 5769  5768  5771     1 
 5770  5768  5771     1 
 5768  5771  5772     1 
 5766  5773  5774     1 
 5766  5773  5775     1 
 5774  5773  5775     1 
 5773  5775  5776     1 
 5773  5775  5777     1 
 5776  5775  5777     1 
 5775  5777  5778     1 
 5775  5777  5779     1 
 5775  5777  5797     1 
 5778  5777  5779     1 
 5778  5777  5797     1 
 5779  5777  5797     1 
 5777  5779  5780     1 
 5777  5779  5781     1 
 5777  5779  5782     1 
 5780  5779  5781     1 
 5780  5779  5782     1 
 5781  5779  5782     1 
 5779  5782  5783     1 
 5779  5782  5784     1 
 5779  5782  5785     1 
 5783  5782  5784     1 
 5783  5782  5785     1 
 5784  5782  5785     1 
 5782  5785  5786     1 
 5782  5785  5787     1 
 5782  5785  5788     1 
 5786  5785  5787     1 
 5786  5785  5788     1 
 5787  5785  5788     1 
 5785  5788  5789     1 
 5785  5788  5790     1 
 5789  5788  5790     1 
 5788  5790  5791     1 
 5788  5790  5794     1 
 5791  5790  5794     1 
 5790  5791  5792     1 
 5790  5791  5793     1 
 5792  5791  5793     1 
 5790  5794  5795     1 
 5790  5794  5796     1 
 5795  5794  5796     1 
 5777  5797  5798     1 
 5777  5797  5799     1 
 5798  5797  5799     1 
 5797  5799  5800     1 
 5797  5799  5801     1 
 5800  5799  5801     1 
 5799  5801  5802     1 
 5799  5801  5803     1 
 5799  5801  5816     1 
 5802  5801  5803     1 
 5802  5801  5816     1 
 5803  5801  5816     1 
 5801  5803  5804     1 
 5801  5803  5805     1 
 5801  5803  5806     1 
 5804  5803  5805     1 
 5804  5803  5806     1 
 5805  5803  5806     1 
 5803  5806  5807     1 
 5803  5806  5808     1 
 5803  5806  5812     1 
 5807  5806  5808     1 
 5807  5806  5812     1 
 5808  5806  5812     1 
 5806  5808  5809     1 
 5806  5808  5810     1 
 5806  5808  5811     1 
 5809  5808  5810     1 
 5809  5808  5811     1 
 5810  5808  5811     1 
 5806  5812  5813     1 
 5806  5812  5814     1 
 5806  5812  5815     1 
 5813  5812  5814     1 
 5813  5812  5815     1 
 5814  5812  5815     1 
 5801  5816  5817     1 
 5801  5816  5818     1 
 5817  5816  5818     1 
 5816  5818  5819     1 
 5816  5818  5820     1 
 5819  5818  5820     1 
 5818  5820  5821     1 
 5818  5820  5822     1 
 5818  5820  5827     1 
 5821  5820  5822     1 
 5821  5820  5827     1 
 5822  5820  5827     1 
 5820  5822  5823     1 
 5820  5822  5824     1 
 5820  5822  5825     1 
 5823  5822  5824     1 
 5823  5822  5825     1 
 5824  5822  5825     1 
 5822  5825  5826     1 
 5820  5827  5828     1 
 5820  5827  5829     1 
 5828  5827  5829     1 
 5827  5829  5830     1 
 5827  5829  5831     1 
 5830  5829  5831     1 
 5829  5831  5832     1 
 5829  5831  5833     1 
 5829  5831  5847     1 
 5832  5831  5833     1 
 5832  5831  5847     1 
 5833  5831  5847     1 
 5831  5833  5834     1 
 5831  5833  5835     1 
 5831  5833  5836     1 
 5834  5833  5835     1 
 5834  5833  5836     1 
 5835  5833  5836     1 
 5833  5836  5837     1 
 5833  5836  5845     1 
 5837  5836  5845     1 
 5836  5837  5838     1 
 5836  5837  5839     1 
 5838  5837  5839     1 
 5837  5839  5840     1 
 5837  5839  5841     1 
 5840  5839  5841     1 
 5839  5841  5842     1 
 5839  5841  5843     1 
 5842  5841  5843     1 
 5841  5843  5844     1 
 5841  5843  5845     1 
 5844  5843  5845     1 
 5836  5845  5843     1 
 5836  5845  5846     1 
 5843  5845  5846     1 
 5831  5847  5848     1 
 5831  5847  5849     1 
 5848  5847  5849     1 
 5847  5849  5850     1 
 5847  5849  5851     1 
 5850  5849  5851     1 
 5849  5851  5852     1 
 5849  5851  5853     1 
 5849  5851  5869     1 
 5852  5851  5853     1 
 5852  5851  5869     1 
 5853  5851  5869     1 
 5851  5853  5854     1 
 5851  5853  5855     1 
 5851  5853  5856     1 
 5854  5853  5855     1 
 5854  5853  5856     1 
 5855  5853  5856     1 
 5853  5856  5857     1 
 5853  5856  5858     1 
 5853  5856  5859     1 
 5857  5856  5858     1 
 5857  5856  5859     1 
 5858  5856  5859     1 
 5856  5859  5860     1 
 5856  5859  5861     1 
 5856  5859  5862     1 
 5860  5859  5861     1 
 5860  5859  5862     1 
 5861  5859  5862     1 
 5859  5862  5863     1 
 5859  5862  5864     1 
 5859  5862  5865     1 
 5863  5862  5864     1 
 5863  5862  5865     1 
 5864  5862  5865     1 
 5862  5865  5866     1 
 5862  5865  5867     1 
 5862  5865  5868     1 
 5866  5865  5867     1 
 5866  5865  5868     1 
 5867  5865  5868     1 
 5851  5869  5870     1 
 5851  5869  5871     1 
 5870  5869  5871     1 
 5869  5871  5872     1 
 5869  5871  5873     1 
 5872  5871  5873     1 
 5871  5873  5874     1 
 5871  5873  5875     1 
 5871  5873  5884     1 
 5874  5873  5875     1 
 5874  5873  5884     1 
 5875  5873  5884     1 
 5873  5875  5876     1 
 5873  5875  5877     1 
 5873  5875  5878     1 
 5876  5875  5877     1 
 5876  5875  5878     1 
 5877  5875  5878     1 
 5875  5878  5879     1 
 5875  5878  5880     1 
 5875  5878  5881     1 
 5879  5878  5880     1 
 5879  5878  5881     1 
 5880  5878  5881     1 
 5878  5881  5882     1 
 5878  5881  5883     1 
 5882  5881  5883     1 
 5873  5884  5885     1 
 5873  5884  5886     1 
 5885  5884  5886     1 
 5884  5886  5887     1 
 5884  5886  5888     1 
 5887  5886  5888     1 
 5886  5888  5889     1 
 5886  5888  5890     1 
 5886  5888  5903     1 
 5889  5888  5890     1 
 5889  5888  5903     1 
 5890  5888  5903     1 
 5888  5890  5891     1 
 5888  5890  5892     1 
 5888  5890  5893     1 
 5891  5890  5892     1 
 5891  5890  5893     1 
 5892  5890  5893     1 
 5890  5893  5894     1 
 5890  5893  5895     1 
 5890  5893  5899     1 
 5894  5893  5895     1 
 5894  5893  5899     1 
 5895  5893  5899     1 
 5893  5895  5896     1 
 5893  5895  5897     1 
 5893  5895  5898     1 
 5896  5895  5897     1 
 5896  5895  5898     1 
 5897  5895  5898     1 
 5893  5899  5900     1 
 5893  5899  5901     1 
 5893  5899  5902     1 
 5900  5899  5901     1 
 5900  5899  5902     1 
 5901  5899  5902     1 
 5888  5903  5904     1 
 5888  5903  5905     1 
 5904  5903  5905     1 
 5903  5905  5906     1 
 5903  5905  5907     1 
 5906  5905  5907     1 
 5905  5907  5908     1 
 5905  5907  5909     1 
 5905  5907  5922     1 
 5908  5907  5909     1 
 5908  5907  5922     1 
 5909  5907  5922     1 
 5907  5909  5910     1 
 5907  5909  5911     1 
 5907  5909  5912     1 
 5910  5909  5911     1 
 5910  5909  5912     1 
 5911  5909  5912     1 
 5909  5912  5913     1 
 5909  5912  5914     1 
 5909  5912  5918     1 
 5913  5912  5914     1 
 5913  5912  5918     1 
 5914  5912  5918     1 
 5912  5914  5915     1 
 5912  5914  5916     1 
 5912  5914  5917     1 
 5915  5914  5916     1 
 5915  5914  5917     1 
 5916  5914  5917     1 
 5912  5918  5919     1 
 5912  5918  5920     1 
 5912  5918  5921     1 
 5919  5918  5920     1 
 5919  5918  5921     1 
 5920  5918  5921     1 
 5907  5922  5923     1 
 5907  5922  5924     1 
 5923  5922  5924     1 
 5922  5924  5925     1 
 5922  5924  5926     1 
 5925  5924  5926     1 
 5924  5926  5927     1 
 5924  5926  5928     1 
 5924  5926  5938     1 
 5927  5926  5928     1 
 5927  5926  5938     1 
 5928  5926  5938     1 
 5926  5928  5929     1 
 5926  5928  5930     1 
 5926  5928  5934     1 
 5929  5928  5930     1 
 5929  5928  5934     1 
 5930  5928  5934     1 
 5928  5930  5931     1 
 5928  5930  5932     1 
 5928  5930  5933     1 
 5931  5930  5932     1 
 5931  5930  5933     1 
 5932  5930  5933     1 
 5928  5934  5935     1 
 5928  5934  5936     1 
 5928  5934  5937     1 
 5935  5934  5936     1 
 5935  5934  5937     1 
 5936  5934  5937     1 
 5926  5938  5939     1 
 5926  5938  5940     1 
 5939  5938  5940     1 
 5938  5940  5941     1 
 5938  5940  5942     1 
 5941  5940  5942     1 
 5940  5942  5943     1 
 5940  5942  5944     1 
 5940  5942  5959     1 
 5943  5942  5944     1 
 5943  5942  5959     1 
 5944  5942  5959     1 
 5942  5944  5945     1 
 5942  5944  5946     1 
 5942  5944  5947     1 
 5945  5944  5946     1 
 5945  5944  5947     1 
 5946  5944  5947     1 
 5944  5947  5948     1 
 5944  5947  5957     1 
 5948  5947  5957     1 
 5947  5948  5949     1 
 5947  5948  5950     1 
 5949  5948  5950     1 
 5948  5950  5951     1 
 5948  5950  5952     1 
 5951  5950  5952     1 
 5950  5952  5953     1 
 5950  5952  5955     1 
 5953  5952  5955     1 
 5952  5953  5954     1 
 5952  5955  5956     1 
 5952  5955  5957     1 
 5956  5955  5957     1 
 5947  5957  5955     1 
 5947  5957  5958     1 
 5955  5957  5958     1 
 5942  5959  5960     1 
 5942  5959  5961     1 
 5960  5959  5961     1 
 5959  5961  5962     1 
 5959  5961  5963     1 
 5962  5961  5963     1 
 5961  5963  5964     1 
 5961  5963  5965     1 
 5961  5963  5969     1 
 5964  5963  5965     1 
 5964  5963  5969     1 
 5965  5963  5969     1 
 5963  5965  5966     1 
 5963  5965  5967     1 
 5963  5965  5968     1 
 5966  5965  5967     1 
 5966  5965  5968     1 
 5967  5965  5968     1 
 5963  5969  5970     1 
 5963  5969  5971     1 
 5970  5969  5971     1 
 5969  5971  5972     1 
 5969  5971  5973     1 
 5972  5971  5973     1 
 5971  5973  5974     1 
 5971  5973  5975     1 
 5971  5973  5979     1 
 5974  5973  5975     1 
 5974  5973  5979     1 
 5975  5973  5979     1 
 5973  5975  5976     1 
 5973  5975  5977     1 
 5973  5975  5978     1 
 5976  5975  5977     1 
 5976  5975  5978     1 
 5977  5975  5978     1 
 5973  5979  5980     1 
 5973  5979  5981     1 
 5980  5979  5981     1 
 5979  5981  5982     1 
 5979  5981  5983     1 
 5982  5981  5983     1 
 5981  5983  5984     1 
 5981  5983  5985     1 
 5981  5983  5991     1 
 5984  5983  5985     1 
 5984  5983  5991     1 
 5985  5983  5991     1 
 5983  5985  5986     1 
 5983  5985  5987     1 
 5983  5985  5988     1 
 5986  5985  5987     1 
 5986  5985  5988     1 
 5987  5985  5988     1 
 5985  5988  5989     1 
 5985  5988  5990     1 
 5989  5988  5990     1 
 5983  5991  5992     1 
 5983  5991  5993     1 
 5992  5991  5993     1 
 5991  5993  5994     1 
 5991  5993  6003     1 
 5994  5993  6003     1 
 5993  5994  5995     1 
 5993  5994  5996     1 
 5993  5994  5997     1 
 5995  5994  5996     1 
 5995  5994  5997     1 
 5996  5994  5997     1 
 5994  5997  5998     1 
 5994  5997  5999     1 
 5994  5997  6000     1 
 5998  5997  5999     1 
 5998  5997  6000     1 
 5999  5997  6000     1 
 5997  6000  6001     1 
 5997  6000  6002     1 
 5997  6000  6003     1 
 6001  6000  6002     1 
 6001  6000  6003     1 
 6002  6000  6003     1 
 5993  6003  6000     1 
 5993  6003  6004     1 
 5993  6003  6005     1 
 6000  6003  6004     1 
 6000  6003  6005     1 
 6004  6003  6005     1 
 6003  6005  6006     1 
 6003  6005  6007     1 
 6006  6005  6007     1 
 6005  6007  6008     1 
 6005  6007  6009     1 
 6008  6007  6009     1 
 6007  6009  6010     1 
 6007  6009  6011     1 
 6007  6009  6015     1 
 6010  6009  6011     1 
 6010  6009  6015     1 
 6011  6009  6015     1 
 6009  6011  6012     1 
 6009  6011  6013     1 
 6009  6011  6014     1 
 6012  6011  6013     1 
 6012  6011  6014     1 
 6013  6011  6014     1 
 6009  6015  6016     1 
 6009  6015  6017     1 
 6016  6015  6017     1 
 6015  6017  6018     1 
 6015  6017  6019     1 
 6018  6017  6019     1 
 6017  6019  6020     1 
 6017  6019  6021     1 
 6017  6019  6032     1 
 6020  6019  6021     1 
 6020  6019  6032     1 
 6021  6019  6032     1 
 6019  6021  6022     1 
 6019  6021  6023     1 
 6019  6021  6024     1 
 6022  6021  6023     1 
 6022  6021  6024     1 
 6023  6021  6024     1 
 6021  6024  6025     1 
 6021  6024  6026     1 
 6021  6024  6027     1 
 6025  6024  6026     1 
 6025  6024  6027     1 
 6026  6024  6027     1 
 6024  6027  6028     1 
 6027  6028  6029     1 
 6027  6028  6030     1 
 6027  6028  6031     1 
 6029  6028  6030     1 
 6029  6028  6031     1 
 6030  6028  6031     1 
 6019  6032  6033     1 
 6019  6032  6034     1 
 6033  6032  6034     1 
 6032  6034  6035     1 
 6032  6034  6036     1 
 6035  6034  6036     1 
 6034  6036  6037     1 
 6034  6036  6038     1 
 6034  6036  6049     1 
 6037  6036  6038     1 
 6037  6036  6049     1 
 6038  6036  6049     1 
 6036  6038  6039     1 
 6036  6038  6040     1 
 6036  6038  6041     1 
 6039  6038  6040     1 
 6039  6038  6041     1 
 6040  6038  6041     1 
 6038  6041  6042     1 
 6038  6041  6047     1 
 6042  6041  6047     1 
 6041  6042  6043     1 
 6041  6042  6044     1 
 6043  6042  6044     1 
 6042  6044  6045     1 
 6042  6044  6046     1 
 6045  6044  6046     1 
 6044  6046  6047     1 
 6041  6047  6046     1 
 6041  6047  6048     1 
 6046  6047  6048     1 
 6036  6049  6050     1 
 6036  6049  6051     1 
 6050  6049  6051     1 
 6049  6051  6052     1 
 6049  6051  6053     1 
 6052  6051  6053     1 
 6051  6053  6054     1 
 6051  6053  6055     1 
 6051  6053  6059     1 
 6054  6053  6055     1 
 6054  6053  6059     1 
 6055  6053  6059     1 
 6053  6055  6056     1 
 6053  6055  6057     1 
 6053  6055  6058     1 
 6056  6055  6057     1 
 6056  6055  6058     1 
 6057  6055  6058     1 
 6053  6059  6060     1 
 6053  6059  6061     1 
 6060  6059  6061     1 
 6059  6061  6062     1 
 6059  6061  6063     1 
 6062  6061  6063     1 
 6061  6063  6064     1 
 6061  6063  6065     1 
 6061  6063  6069     1 
 6064  6063  6065     1 
 6064  6063  6069     1 
 6065  6063  6069     1 
 6063  6065  6066     1 
 6063  6065  6067     1 
 6063  6065  6068     1 
 6066  6065  6067     1 
 6066  6065  6068     1 
 6067  6065  6068     1 
 6063  6069  6070     1 
 6063  6069  6071     1 
 6070  6069  6071     1 
 6069  6071  6072     1 
 6069  6071  6073     1 
 6072  6071  6073     1 
 6071  6073  6074     1 
 6071  6073  6075     1 
 6071  6073  6080     1 
 6074  6073  6075     1 
 6074  6073  6080     1 
 6075  6073  6080     1 
 6073  6075  6076     1 
 6073  6075  6077     1 
 6073  6075  6078     1 
 6076  6075  6077     1 
 6076  6075  6078     1 
 6077  6075  6078     1 
 6075  6078  6079     1 
 6073  6080  6081     1 
 6073  6080  6082     1 
 6081  6080  6082     1 
 6080  6082  6083     1 
 6080  6082  6084     1 
 6083  6082  6084     1 
 6082  6084  6085     1 
 6082  6084  6086     1 
 6082  6084  6087     1 
 6085  6084  6086     1 
 6085  6084  6087     1 
 6086  6084  6087     1 
 6084  6087  6088     1 
 6084  6087  6089     1 
 6088  6087  6089     1 
 6087  6089  6090     1 
 6087  6089  6091     1 
 6090  6089  6091     1 
 6089  6091  6092     1 
 6089  6091  6093     1 
 6089  6091  6101     1 
 6092  6091  6093     1 
 6092  6091  6101     1 
 6093  6091  6101     1 
 6091  6093  6094     1 
 6091  6093  6095     1 
 6091  6093  6096     1 
 6094  6093  6095     1 
 6094  6093  6096     1 
 6095  6093  6096     1 
 6093  6096  6097     1 
 6093  6096  6098     1 
 6097  6096  6098     1 
 6096  6098  6099     1 
 6096  6098  6100     1 
 6099  6098  6100     1 
 6091  6101  6102     1 
 6091  6101  6103     1 
 6102  6101  6103     1 
 6101  6103  6104     1 
 6101  6103  6105     1 
 6104  6103  6105     1 
 6103  6105  6106     1 
 6103  6105  6107     1 
 6103  6105  6120     1 
 6106  6105  6107     1 
 6106  6105  6120     1 
 6107  6105  6120     1 
 6105  6107  6108     1 
 6105  6107  6109     1 
 6105  6107  6110     1 
 6108  6107  6109     1 
 6108  6107  6110     1 
 6109  6107  6110     1 
 6107  6110  6111     1 
 6107  6110  6112     1 
 6107  6110  6116     1 
 6111  6110  6112     1 
 6111  6110  6116     1 
 6112  6110  6116     1 
 6110  6112  6113     1 
 6110  6112  6114     1 
 6110  6112  6115     1 
 6113  6112  6114     1 
 6113  6112  6115     1 
 6114  6112  6115     1 
 6110  6116  6117     1 
 6110  6116  6118     1 
 6110  6116  6119     1 
 6117  6116  6118     1 
 6117  6116  6119     1 
 6118  6116  6119     1 
 6105  6120  6121     1 
 6105  6120  6122     1 
 6121  6120  6122     1 
 6120  6122  6123     1 
 6120  6122  6124     1 
 6123  6122  6124     1 
 6122  6124  6125     1 
 6122  6124  6126     1 
 6122  6124  6139     1 
 6125  6124  6126     1 
 6125  6124  6139     1 
 6126  6124  6139     1 
 6124  6126  6127     1 
 6124  6126  6128     1 
 6124  6126  6129     1 
 6127  6126  6128     1 
 6127  6126  6129     1 
 6128  6126  6129     1 
 6126  6129  6130     1 
 6126  6129  6131     1 
 6126  6129  6135     1 
 6130  6129  6131     1 
 6130  6129  6135     1 
 6131  6129  6135     1 
 6129  6131  6132     1 
 6129  6131  6133     1 
 6129  6131  6134     1 
 6132  6131  6133     1 
 6132  6131  6134     1 
 6133  6131  6134     1 
 6129  6135  6136     1 
 6129  6135  6137     1 
 6129  6135  6138     1 
 6136  6135  6137     1 
 6136  6135  6138     1 
 6137  6135  6138     1 
 6124  6139  6140     1 
 6124  6139  6141     1 
 6140  6139  6141     1 
 6139  6141  6142     1 
 6139  6141  6143     1 
 6142  6141  6143     1 
 6141  6143  6144     1 
 6141  6143  6145     1 
 6141  6143  6158     1 
 6144  6143  6145     1 
 6144  6143  6158     1 
 6145  6143  6158     1 
 6143  6145  6146     1 
 6143  6145  6147     1 
 6143  6145  6148     1 
 6146  6145  6147     1 
 6146  6145  6148     1 
 6147  6145  6148     1 
 6145  6148  6149     1 
 6145  6148  6150     1 
 6145  6148  6154     1 
 6149  6148  6150     1 
 6149  6148  6154     1 
 6150  6148  6154     1 
 6148  6150  6151     1 
 6148  6150  6152     1 
 6148  6150  6153     1 
 6151  6150  6152     1 
 6151  6150  6153     1 
 6152  6150  6153     1 
 6148  6154  6155     1 
 6148  6154  6156     1 
 6148  6154  6157     1 
 6155  6154  6156     1 
 6155  6154  6157     1 
 6156  6154  6157     1 
 6143  6158  6159     1 
 6143  6158  6160     1 
 6159  6158  6160     1 
 6158  6160  6161     1 
 6158  6160  6162     1 
 6161  6160  6162     1 
 6160  6162  6163     1 
 6160  6162  6164     1 
 6160  6162  6170     1 
 6163  6162  6164     1 
 6163  6162  6170     1 
 6164  6162  6170     1 
 6162  6164  6165     1 
 6162  6164  6166     1 
 6162  6164  6167     1 
 6165  6164  6166     1 
 6165  6164  6167     1 
 6166  6164  6167     1 
 6164  6167  6168     1 
 6164  6167  6169     1 
 6168  6167  6169     1 
 6162  6170  6171     1 
 6162  6170  6172     1 
 6171  6170  6172     1 
 6170  6172  6173     1 
 6170  6172  6174     1 
 6173  6172  6174     1 
 6172  6174  6175     1 
 6172  6174  6176     1 
 6172  6174  6192     1 
 6175  6174  6176     1 
 6175  6174  6192     1 
 6176  6174  6192     1 
 6174  6176  6177     1 
 6174  6176  6178     1 
 6174  6176  6179     1 
 6177  6176  6178     1 
 6177  6176  6179     1 
 6178  6176  6179     1 
 6176  6179  6180     1 
 6176  6179  6181     1 
 6176  6179  6182     1 
 6180  6179  6181     1 
 6180  6179  6182     1 
 6181  6179  6182     1 
 6179  6182  6183     1 
 6179  6182  6184     1 
 6179  6182  6185     1 
 6183  6182  6184     1 
 6183  6182  6185     1 
 6184  6182  6185     1 
 6182  6185  6186     1 
 6182  6185  6187     1 
 6182  6185  6188     1 
 6186  6185  6187     1 
 6186  6185  6188     1 
 6187  6185  6188     1 
 6185  6188  6189     1 
 6185  6188  6190     1 
 6185  6188  6191     1 
 6189  6188  6190     1 
 6189  6188  6191     1 
 6190  6188  6191     1 
 6174  6192  6193     1 
 6174  6192  6194     1 
 6193  6192  6194     1 
 6192  6194  6195     1 
 6192  6194  6196     1 
 6195  6194  6196     1 
 6194  6196  6197     1 
 6194  6196  6198     1 
 6194  6196  6216     1 
 6197  6196  6198     1 
 6197  6196  6216     1 
 6198  6196  6216     1 
 6196  6198  6199     1 
 6196  6198  6200     1 
 6196  6198  6201     1 
 6199  6198  6200     1 
 6199  6198  6201     1 
 6200  6198  6201     1 
 6198  6201  6202     1 
 6198  6201  6203     1 
 6198  6201  6204     1 
 6202  6201  6203     1 
 6202  6201  6204     1 
 6203  6201  6204     1 
 6201  6204  6205     1 
 6201  6204  6206     1 
 6201  6204  6207     1 
 6205  6204  6206     1 
 6205  6204  6207     1 
 6206  6204  6207     1 
 6204  6207  6208     1 
 6204  6207  6209     1 
 6208  6207  6209     1 
 6207  6209  6210     1 
 6207  6209  6213     1 
 6210  6209  6213     1 
 6209  6210  6211     1 
 6209  6210  6212     1 
 6211  6210  6212     1 
 6209  6213  6214     1 
 6209  6213  6215     1 
 6214  6213  6215     1 
 6196  6216  6217     1 
 6196  6216  6218     1 
 6217  6216  6218     1 
 6216  6218  6219     1 
 6216  6218  6220     1 
 6219  6218  6220     1 
 6218  6220  6221     1 
 6218  6220  6222     1 
 6218  6220  6230     1 
 6221  6220  6222     1 
 6221  6220  6230     1 
 6222  6220  6230     1 
 6220  6222  6223     1 
 6220  6222  6224     1 
 6220  6222  6228     1 
 6223  6222  6224     1 
 6223  6222  6228     1 
 6224  6222  6228     1 
 6222  6224  6225     1 
 6222  6224  6226     1 
 6222  6224  6227     1 
 6225  6224  6226     1 
 6225  6224  6227     1 
 6226  6224  6227     1 
 6222  6228  6229     1 
 6220  6230  6231     1 
 6220  6230  6232     1 
 6231  6230  6232     1 
 6230  6232  6233     1 
 6230  6232  6234     1 
 6233  6232  6234     1 
 6232  6234  6235     1 
 6232  6234  6236     1 
 6232  6234  6244     1 
 6235  6234  6236     1 
 6235  6234  6244     1 
 6236  6234  6244     1 
 6234  6236  6237     1 
 6234  6236  6238     1 
 6234  6236  6242     1 
 6237  6236  6238     1 
 6237  6236  6242     1 
 6238  6236  6242     1 
 6236  6238  6239     1 
 6236  6238  6240     1 
 6236  6238  6241     1 
 6239  6238  6240     1 
 6239  6238  6241     1 
 6240  6238  6241     1 
 6236  6242  6243     1 
 6234  6244  6245     1 
 6234  6244  6246     1 
 6245  6244  6246     1 
 6244  6246  6247     1 
 6244  6246  6248     1 
 6247  6246  6248     1 
 6246  6248  6249     1 
 6246  6248  6250     1 
 6246  6248  6255     1 
 6249  6248  6250     1 
 6249  6248  6255     1 
 6250  6248  6255     1 
 6248  6250  6251     1 
 6248  6250  6252     1 
 6248  6250  6253     1 
 6251  6250  6252     1 
 6251  6250  6253     1 
 6252  6250  6253     1 
 6250  6253  6254     1 
 6248  6255  6256     1 
 6248  6255  6257     1 
 6256  6255  6257     1 
 6255  6257  6258     1 
 6255  6257  6259     1 
 6258  6257  6259     1 
 6257  6259  6260     1 
 6257  6259  6261     1 
 6257  6259  6275     1 
 6260  6259  6261     1 
 6260  6259  6275     1 
 6261  6259  6275     1 
 6259  6261  6262     1 
 6259  6261  6263     1 
 6259  6261  6264     1 
 6262  6261  6263     1 
 6262  6261  6264     1 
 6263  6261  6264     1 
 6261  6264  6265     1 
 6261  6264  6273     1 
 6265  6264  6273     1 
 6264  6265  6266     1 
 6264  6265  6267     1 
 6266  6265  6267     1 
 6265  6267  6268     1 
 6265  6267  6269     1 
 6268  6267  6269     1 
 6267  6269  6270     1 
 6267  6269  6271     1 
 6270  6269  6271     1 
 6269  6271  6272     1 
 6269  6271  6273     1 
 6272  6271  6273     1 
 6264  6273  6271     1 
 6264  6273  6274     1 
 6271  6273  6274     1 
 6259  6275  6276     1 
 6259  6275  6277     1 
 6276  6275  6277     1 
 6275  6277  6278     1 
 6275  6277  6279     1 
 6278  6277  6279     1 
 6277  6279  6280     1 
 6277  6279  6281     1 
 6277  6279  6286     1 
 6280  6279  6281     1 
 6280  6279  6286     1 
 6281  6279  6286     1 
 6279  6281  6282     1 
 6279  6281  6283     1 
 6279  6281  6284     1 
 6282  6281  6283     1 
 6282  6281  6284     1 
 6283  6281  6284     1 
 6281  6284  6285     1 
 6279  6286  6287     1 
 6279  6286  6288     1 
 6287  6286  6288     1 
 6286  6288  6289     1 
 6286  6288  6290     1 
 6289  6288  6290     1 
 6288  6290  6291     1 
 6288  6290  6292     1 
 6288  6290  6302     1 
 6291  6290  6292     1 
 6291  6290  6302     1 
 6292  6290  6302     1 
 6290  6292  6293     1 
 6290  6292  6294     1 
 6290  6292  6298     1 
 6293  6292  6294     1 
 6293  6292  6298     1 
 6294  6292  6298     1 
 6292  6294  6295     1 
 6292  6294  6296     1 
 6292  6294  6297     1 
 6295  6294  6296     1 
 6295  6294  6297     1 
 6296  6294  6297     1 
 6292  6298  6299     1 
 6292  6298  6300     1 
 6292  6298  6301     1 
 6299  6298  6300     1 
 6299  6298  6301     1 
 6300  6298  6301     1 
 6290  6302  6303     1 
 6290  6302  6304     1 
 6303  6302  6304     1 
 6302  6304  6305     1 
 6302  6304  6306     1 
 6305  6304  6306     1 
 6304  6306  6307     1 
 6304  6306  6308     1 
 6304  6306  6312     1 
 6307  6306  6308     1 
 6307  6306  6312     1 
 6308  6306  6312     1 
 6306  6308  6309     1 
 6306  6308  6310     1 
 6306  6308  6311     1 
 6309  6308  6310     1 
 6309  6308  6311     1 
 6310  6308  6311     1 
 6306  6312  6313     1 
 6306  6312  6314     1 
 6313  6312  6314     1 
 6312  6314  6315     1 
 6312  6314  6316     1 
 6315  6314  6316     1 
 6314  6316  6317     1 
 6314  6316  6318     1 
 6314  6316  6322     1 
 6317  6316  6318     1 
 6317  6316  6322     1 
 6318  6316  6322     1 
 6316  6318  6319     1 
 6316  6318  6320     1 
 6316  6318  6321     1 
 6319  6318  6320     1 
 6319  6318  6321     1 
 6320  6318  6321     1 
 6316  6322  6323     1 
 6316  6322  6324     1 
 6323  6322  6324     1 
 6322  6324  6325     1 
 6322  6324  6326     1 
 6325  6324  6326     1 
 6324  6326  6327     1 
 6324  6326  6328     1 
 6324  6326  6341     1 
 6327  6326  6328     1 
 6327  6326  6341     1 
 6328  6326  6341     1 
 6326  6328  6329     1 
 6326  6328  6330     1 
 6326  6328  6331     1 
 6329  6328  6330     1 
 6329  6328  6331     1 
 6330  6328  6331     1 
 6328  6331  6332     1 
 6328  6331  6333     1 
 6328  6331  6337     1 
 6332  6331  6333     1 
 6332  6331  6337     1 
 6333  6331  6337     1 
 6331  6333  6334     1 
 6331  6333  6335     1 
 6331  6333  6336     1 
 6334  6333  6335     1 
 6334  6333  6336     1 
 6335  6333  6336     1 
 6331  6337  6338     1 
 6331  6337  6339     1 
 6331  6337  6340     1 
 6338  6337  6339     1 
 6338  6337  6340     1 
 6339  6337  6340     1 
 6326  6341  6342     1 
 6326  6341  6343     1 
 6342  6341  6343     1 
 6341  6343  6344     1 
 6341  6343  6345     1 
 6344  6343  6345     1 
 6343  6345  6346     1 
 6343  6345  6347     1 
 6343  6345  6355     1 
 6346  6345  6347     1 
 6346  6345  6355     1 
 6347  6345  6355     1 
 6345  6347  6348     1 
 6345  6347  6349     1 
 6345  6347  6353     1 
 6348  6347  6349     1 
 6348  6347  6353     1 
 6349  6347  6353     1 
 6347  6349  6350     1 
 6347  6349  6351     1 
 6347  6349  6352     1 
 6350  6349  6351     1 
 6350  6349  6352     1 
 6351  6349  6352     1 
 6347  6353  6354     1 
 6345  6355  6356     1 
 6345  6355  6357     1 
 6356  6355  6357     1 
 6355  6357  6358     1 
 6355  6357  6359     1 
 6358  6357  6359     1 
 6357  6359  6360     1 
 6357  6359  6361     1 
 6357  6359  6369     1 
 6360  6359  6361     1 
 6360  6359  6369     1 
 6361  6359  6369     1 
 6359  6361  6362     1 
 6359  6361  6363     1 
 6359  6361  6364     1 
 6362  6361  6363     1 
 6362  6361  6364     1 
 6363  6361  6364     1 
 6361  6364  6365     1 
 6361  6364  6366     1 
 6365  6364  6366     1 
 6364  6366  6367     1 
 6364  6366  6368     1 
 6367  6366  6368     1 
 6359  6369  6370     1 
 6359  6369  6371     1 
 6370  6369  6371     1 
 6369  6371  6372     1 
 6369  6371  6373     1 
 6372  6371  6373     1 
 6371  6373  6374     1 
 6371  6373  6375     1 
 6371  6373  6383     1 
 6374  6373  6375     1 
 6374  6373  6383     1 
 6375  6373  6383     1 
 6373  6375  6376     1 
 6373  6375  6377     1 
 6373  6375  6378     1 
 6376  6375  6377     1 
 6376  6375  6378     1 
 6377  6375  6378     1 
 6375  6378  6379     1 
 6375  6378  6380     1 
 6379  6378  6380     1 
 6378  6380  6381     1 
 6378  6380  6382     1 
 6381  6380  6382     1 
 6373  6383  6384     1 
 6373  6383  6385     1 
 6384  6383  6385     1 
 6383  6385  6386     1 
 6383  6385  6387     1 
 6386  6385  6387     1 
 6385  6387  6388     1 
 6385  6387  6389     1 
 6385  6387  6399     1 
 6388  6387  6389     1 
 6388  6387  6399     1 
 6389  6387  6399     1 
 6387  6389  6390     1 
 6387  6389  6391     1 
 6387  6389  6395     1 
 6390  6389  6391     1 
 6390  6389  6395     1 
 6391  6389  6395     1 
 6389  6391  6392     1 
 6389  6391  6393     1 
 6389  6391  6394     1 
 6392  6391  6393     1 
 6392  6391  6394     1 
 6393  6391  6394     1 
 6389  6395  6396     1 
 6389  6395  6397     1 
 6389  6395  6398     1 
 6396  6395  6397     1 
 6396  6395  6398     1 
 6397  6395  6398     1 
 6387  6399  6400     1 
 6387  6399  6401     1 
 6400  6399  6401     1 
 6399  6401  6402     1 
 6399  6401  6403     1 
 6402  6401  6403     1 
 6401  6403  6404     1 
 6401  6403  6405     1 
 6401  6403  6409     1 
 6404  6403  6405     1 
 6404  6403  6409     1 
 6405  6403  6409     1 
 6403  6405  6406     1 
 6403  6405  6407     1 
 6403  6405  6408     1 
 6406  6405  6407     1 
 6406  6405  6408     1 
 6407  6405  6408     1 
 6403  6409  6410     1 
 6403  6409  6411     1 
 6410  6409  6411     1 
 6409  6411  6412     1 
 6409  6411  6413     1 
 6412  6411  6413     1 
 6411  6413  6414     1 
 6411  6413  6415     1 
 6411  6413  6429     1 
 6414  6413  6415     1 
 6414  6413  6429     1 
 6415  6413  6429     1 
 6413  6415  6416     1 
 6413  6415  6417     1 
 6413  6415  6418     1 
 6416  6415  6417     1 
 6416  6415  6418     1 
 6417  6415  6418     1 
 6415  6418  6419     1 
 6415  6418  6427     1 
 6419  6418  6427     1 
 6418  6419  6420     1 
 6418  6419  6421     1 
 6420  6419  6421     1 
 6419  6421  6422     1 
 6419  6421  6423     1 
 6422  6421  6423     1 
 6421  6423  6424     1 
 6421  6423  6425     1 
 6424  6423  6425     1 
 6423  6425  6426     1 
 6423  6425  6427     1 
 6426  6425  6427     1 
 6418  6427  6425     1 
 6418  6427  6428     1 
 6425  6427  6428     1 
 6413  6429  6430     1 
 6413  6429  6431     1 
 6430  6429  6431     1 
 6429  6431  6432     1 
 6429  6431  6433     1 
 6432  6431  6433     1 
 6431  6433  6434     1 
 6431  6433  6435     1 
 6431  6433  6446     1 
 6434  6433  6435     1 
 6434  6433  6446     1 
 6435  6433  6446     1 
 6433  6435  6436     1 
 6433  6435  6437     1 
 6433  6435  6438     1 
 6436  6435  6437     1 
 6436  6435  6438     1 
 6437  6435  6438     1 
 6435  6438  6439     1 
 6435  6438  6440     1 
 6435  6438  6441     1 
 6439  6438  6440     1 
 6439  6438  6441     1 
 6440  6438  6441     1 
 6438  6441  6442     1 
 6438  6441  6443     1 
 6442  6441  6443     1 
 6441  6443  6444     1 
 6441  6443  6445     1 
 6444  6443  6445     1 
 6433  6446  6447     1 
 6433  6446  6448     1 
 6447  6446  6448     1 
 6446  6448  6449     1 
 6446  6448  6450     1 
 6449  6448  6450     1 
 6448  6450  6451     1 
 6448  6450  6452     1 
 6448  6450  6460     1 
 6451  6450  6452     1 
 6451  6450  6460     1 
 6452  6450  6460     1 
 6450  6452  6453     1 
 6450  6452  6454     1 
 6450  6452  6458     1 
 6453  6452  6454     1 
 6453  6452  6458     1 
 6454  6452  6458     1 
 6452  6454  6455     1 
 6452  6454  6456     1 
 6452  6454  6457     1 
 6455  6454  6456     1 
 6455  6454  6457     1 
 6456  6454  6457     1 
 6452  6458  6459     1 
 6450  6460  6461     1 
 6450  6460  6462     1 
 6461  6460  6462     1 
 6460  6462  6463     1 
 6460  6462  6464     1 
 6463  6462  6464     1 
 6462  6464  6465     1 
 6462  6464  6466     1 
 6462  6464  6476     1 
 6465  6464  6466     1 
 6465  6464  6476     1 
 6466  6464  6476     1 
 6464  6466  6467     1 
 6464  6466  6468     1 
 6464  6466  6472     1 
 6467  6466  6468     1 
 6467  6466  6472     1 
 6468  6466  6472     1 
 6466  6468  6469     1 
 6466  6468  6470     1 
 6466  6468  6471     1 
 6469  6468  6470     1 
 6469  6468  6471     1 
 6470  6468  6471     1 
 6466  6472  6473     1 
 6466  6472  6474     1 
 6466  6472  6475     1 
 6473  6472  6474     1 
 6473  6472  6475     1 
 6474  6472  6475     1 
 6464  6476  6477     1 
 6464  6476  6478     1 
 6477  6476  6478     1 
 6476  6478  6479     1 
 6476  6478  6480     1 
 6479  6478  6480     1 
 6478  6480  6481     1 
 6478  6480  6482     1 
 6478  6480  6498     1 
 6481  6480  6482     1 
 6481  6480  6498     1 
 6482  6480  6498     1 
 6480  6482  6483     1 
 6480  6482  6484     1 
 6480  6482  6485     1 
 6483  6482  6484     1 
 6483  6482  6485     1 
 6484  6482  6485     1 
 6482  6485  6486     1 
 6482  6485  6487     1 
 6482  6485  6488     1 
 6486  6485  6487     1 
 6486  6485  6488     1 
 6487  6485  6488     1 
 6485  6488  6489     1 
 6485  6488  6490     1 
 6485  6488  6491     1 
 6489  6488  6490     1 
 6489  6488  6491     1 
 6490  6488  6491     1 
 6488  6491  6492     1 
 6488  6491  6493     1 
 6488  6491  6494     1 
 6492  6491  6493     1 
 6492  6491  6494     1 
 6493  6491  6494     1 
 6491  6494  6495     1 
 6491  6494  6496     1 
 6491  6494  6497     1 
 6495  6494  6496     1 
 6495  6494  6497     1 
 6496  6494  6497     1 
 6480  6498  6499     1 
 6480  6498  6500     1 
 6499  6498  6500     1 
 6498  6500  6501     1 
 6498  6500  6510     1 
 6501  6500  6510     1 
 6500  6501  6502     1 
 6500  6501  6503     1 
 6500  6501  6504     1 
 6502  6501  6503     1 
 6502  6501  6504     1 
 6503  6501  6504     1 
 6501  6504  6505     1 
 6501  6504  6506     1 
 6501  6504  6507     1 
 6505  6504  6506     1 
 6505  6504  6507     1 
 6506  6504  6507     1 
 6504  6507  6508     1 
 6504  6507  6509     1 
 6504  6507  6510     1 
 6508  6507  6509     1 
 6508  6507  6510     1 
 6509  6507  6510     1 
 6500  6510  6507     1 
 6500  6510  6511     1 
 6500  6510  6512     1 
 6507  6510  6511     1 
 6507  6510  6512     1 
 6511  6510  6512     1 
 6510  6512  6513     1 
 6510  6512  6514     1 
 6513  6512  6514     1 
 6512  6514  6515     1 
 6512  6514  6516     1 
 6515  6514  6516     1 
 6514  6516  6517     1 
 6514  6516  6518     1 
 6514  6516  6519     1 
 6517  6516  6518     1 
 6517  6516  6519     1 
 6518  6516  6519     1 
 6516  6519  6520     1 
 6516  6519  6521     1 
 6520  6519  6521     1 
 6519  6521  6522     1 
 6519  6521  6523     1 
 6522  6521  6523     1 
 6521  6523  6524     1 
 6521  6523  6525     1 
 6521  6523  6533     1 
 6524  6523  6525     1 
 6524  6523  6533     1 
 6525  6523  6533     1 
 6523  6525  6526     1 
 6523  6525  6527     1 
 6523  6525  6528     1 
 6526  6525  6527     1 
 6526  6525  6528     1 
 6527  6525  6528     1 
 6525  6528  6529     1 
 6525  6528  6530     1 
 6529  6528  6530     1 
 6528  6530  6531     1 
 6528  6530  6532     1 
 6531  6530  6532     1 
 6523  6533  6534     1 
 6523  6533  6535     1 
 6534  6533  6535     1 
 6533  6535  6536     1 
 6533  6535  6537     1 
 6536  6535  6537     1 
 6535  6537  6538     1 
 6535  6537  6539     1 
 6535  6537  6553     1 
 6538  6537  6539     1 
 6538  6537  6553     1 
 6539  6537  6553     1 
 6537  6539  6540     1 
 6537  6539  6541     1 
 6537  6539  6542     1 
 6540  6539  6541     1 
 6540  6539  6542     1 
 6541  6539  6542     1 
 6539  6542  6543     1 
 6539  6542  6551     1 
 6543  6542  6551     1 
 6542  6543  6544     1 
 6542  6543  6545     1 
 6544  6543  6545     1 
 6543  6545  6546     1 
 6543  6545  6547     1 
 6546  6545  6547     1 
 6545  6547  6548     1 
 6545  6547  6549     1 
 6548  6547  6549     1 
 6547  6549  6550     1 
 6547  6549  6551     1 
 6550  6549  6551     1 
 6542  6551  6549     1 
 6542  6551  6552     1 
 6549  6551  6552     1 
 6537  6553  6554     1 
 6537  6553  6555     1 
 6554  6553  6555     1 
 6553  6555  6556     1 
 6553  6555  6557     1 
 6556  6555  6557     1 
 6555  6557  6558     1 
 6555  6557  6559     1 
 6555  6557  6567     1 
 6558  6557  6559     1 
 6558  6557  6567     1 
 6559  6557  6567     1 
 6557  6559  6560     1 
 6557  6559  6561     1 
 6557  6559  6562     1 
 6560  6559  6561     1 
 6560  6559  6562     1 
 6561  6559  6562     1 
 6559  6562  6563     1 
 6559  6562  6564     1 
 6563  6562  6564     1 
 6562  6564  6565     1 
 6562  6564  6566     1 
 6565  6564  6566     1 
 6557  6567  6568     1 
 6557  6567  6569     1 
 6568  6567  6569     1 
 6567  6569  6570     1 
 6567  6569  6571     1 
 6570  6569  6571     1 
 6569  6571  6572     1 
 6569  6571  6573     1 
 6569  6571  6589     1 
 6572  6571  6573     1 
 6572  6571  6589     1 
 6573  6571  6589     1 
 6571  6573  6574     1 
 6571  6573  6575     1 
 6571  6573  6576     1 
 6574  6573  6575     1 
 6574  6573  6576     1 
 6575  6573  6576     1 
 6573  6576  6577     1 
 6573  6576  6578     1 
 6573  6576  6579     1 
 6577  6576  6578     1 
 6577  6576  6579     1 
 6578  6576  6579     1 
 6576  6579  6580     1 
 6576  6579  6581     1 
 6576  6579  6582     1 
 6580  6579  6581     1 
 6580  6579  6582     1 
 6581  6579  6582     1 
 6579  6582  6583     1 
 6579  6582  6584     1 
 6579  6582  6585     1 
 6583  6582  6584     1 
 6583  6582  6585     1 
 6584  6582  6585     1 
 6582  6585  6586     1 
 6582  6585  6587     1 
 6582  6585  6588     1 
 6586  6585  6587     1 
 6586  6585  6588     1 
 6587  6585  6588     1 
 6571  6589  6590     1 
 6571  6589  6591     1 
 6590  6589  6591     1 
 6589  6591  6592     1 
 6589  6591  6593     1 
 6592  6591  6593     1 
 6591  6593  6594     1 
 6591  6593  6595     1 
 6591  6593  6601     1 
 6594  6593  6595     1 
 6594  6593  6601     1 
 6595  6593  6601     1 
 6593  6595  6596     1 
 6593  6595  6597     1 
 6593  6595  6598     1 
 6596  6595  6597     1 
 6596  6595  6598     1 
 6597  6595  6598     1 
 6595  6598  6599     1 
 6595  6598  6600     1 
 6599  6598  6600     1 
 6593  6601  6602     1 
 6593  6601  6603     1 
 6602  6601  6603     1 
 6601  6603  6604     1 
 6601  6603  6605     1 
 6604  6603  6605     1 
 6603  6605  6606     1 
 6603  6605  6607     1 
 6603  6605  6621     1 
 6606  6605  6607     1 
 6606  6605  6621     1 
 6607  6605  6621     1 
 6605  6607  6608     1 
 6605  6607  6609     1 
 6605  6607  6610     1 
 6608  6607  6609     1 
 6608  6607  6610     1 
 6609  6607  6610     1 
 6607  6610  6611     1 
 6607  6610  6619     1 
 6611  6610  6619     1 
 6610  6611  6612     1 
 6610  6611  6613     1 
 6612  6611  6613     1 
 6611  6613  6614     1 
 6611  6613  6615     1 
 6614  6613  6615     1 
 6613  6615  6616     1 
 6613  6615  6617     1 
 6616  6615  6617     1 
 6615  6617  6618     1 
 6615  6617  6619     1 
 6618  6617  6619     1 
 6610  6619  6617     1 
 6610  6619  6620     1 
 6617  6619  6620     1 
 6605  6621  6622     1 
 6605  6621  6623     1 
 6622  6621  6623     1 
 6621  6623  6624     1 
 6621  6623  6625     1 
 6624  6623  6625     1 
 6623  6625  6626     1 
 6623  6625  6627     1 
 6623  6625  6642     1 
 6626  6625  6627     1 
 6626  6625  6642     1 
 6627  6625  6642     1 
 6625  6627  6628     1 
 6625  6627  6629     1 
 6625  6627  6630     1 
 6628  6627  6629     1 
 6628  6627  6630     1 
 6629  6627  6630     1 
 6627  6630  6631     1 
 6627  6630  6640     1 
 6631  6630  6640     1 
 6630  6631  6632     1 
 6630  6631  6633     1 
 6632  6631  6633     1 
 6631  6633  6634     1 
 6631  6633  6635     1 
 6634  6633  6635     1 
 6633  6635  6636     1 
 6633  6635  6638     1 
 6636  6635  6638     1 
 6635  6636  6637     1 
 6635  6638  6639     1 
 6635  6638  6640     1 
 6639  6638  6640     1 
 6630  6640  6638     1 
 6630  6640  6641     1 
 6638  6640  6641     1 
 6625  6642  6643     1 
 6625  6642  6644     1 
 6643  6642  6644     1 
 6642  6644  6645     1 
 6642  6644  6646     1 
 6645  6644  6646     1 
 6644  6646  6647     1 
 6644  6646  6648     1 
 6644  6646  6654     1 
 6647  6646  6648     1 
 6647  6646  6654     1 
 6648  6646  6654     1 
 6646  6648  6649     1 
 6646  6648  6650     1 
 6646  6648  6651     1 
 6649  6648  6650     1 
 6649  6648  6651     1 
 6650  6648  6651     1 
 6648  6651  6652     1 
 6648  6651  6653     1 
 6652  6651  6653     1 
 6646  6654  6655     1 
 6646  6654  6656     1 
 6655  6654  6656     1 
 6654  6656  6657     1 
 6654  6656  6658     1 
 6657  6656  6658     1 
 6656  6658  6659     1 
 6656  6658  6660     1 
 6656  6658  6674     1 
 6659  6658  6660     1 
 6659  6658  6674     1 
 6660  6658  6674     1 
 6658  6660  6661     1 
 6658  6660  6662     1 
 6658  6660  6663     1 
 6661  6660  6662     1 
 6661  6660  6663     1 
 6662  6660  6663     1 
 6660  6663  6664     1 
 6660  6663  6672     1 
 6664  6663  6672     1 
 6663  6664  6665     1 
 6663  6664  6666     1 
 6665  6664  6666     1 
 6664  6666  6667     1 
 6664  6666  6668     1 
 6667  6666  6668     1 
 6666  6668  6669     1 
 6666  6668  6670     1 
 6669  6668  6670     1 
 6668  6670  6671     1 
 6668  6670  6672     1 
 6671  6670  6672     1 
 6663  6672  6670     1 
 6663  6672  6673     1 
 6670  6672  6673     1 
 6658  6674  6675     1 
 6658  6674  6676     1 
 6675  6674  6676     1 
 6674  6676  6677     1 
 6674  6676  6678     1 
 6677  6676  6678     1 
 6676  6678  6679     1 
 6676  6678  6680     1 
 6676  6678  6684     1 
 6679  6678  6680     1 
 6679  6678  6684     1 
 6680  6678  6684     1 
 6678  6680  6681     1 
 6678  6680  6682     1 
 6678  6680  6683     1 
 6681  6680  6682     1 
 6681  6680  6683     1 
 6682  6680  6683     1 
 6678  6684  6685     1 
 6678  6684  6686     1 
 6685  6684  6686     1 
 6684  6686  6687     1 
 6684  6686  6688     1 
 6687  6686  6688     1 
 6686  6688  6689     1 
 6686  6688  6690     1 
 6686  6688  6700     1 
 6689  6688  6690     1 
 6689  6688  6700     1 
 6690  6688  6700     1 
 6688  6690  6691     1 
 6688  6690  6692     1 
 6688  6690  6696     1 
 6691  6690  6692     1 
 6691  6690  6696     1 
 6692  6690  6696     1 
 6690  6692  6693     1 
 6690  6692  6694     1 
 6690  6692  6695     1 
 6693  6692  6694     1 
 6693  6692  6695     1 
 6694  6692  6695     1 
 6690  6696  6697     1 
 6690  6696  6698     1 
 6690  6696  6699     1 
 6697  6696  6698     1 
 6697  6696  6699     1 
 6698  6696  6699     1 
 6688  6700  6701     1 
 6688  6700  6702     1 
 6701  6700  6702     1 
 6700  6702  6703     1 
 6700  6702  6704     1 
 6703  6702  6704     1 
 6702  6704  6705     1 
 6702  6704  6706     1 
 6702  6704  6711     1 
 6705  6704  6706     1 
 6705  6704  6711     1 
 6706  6704  6711     1 
 6704  6706  6707     1 
 6704  6706  6708     1 
 6704  6706  6709     1 
 6707  6706  6708     1 
 6707  6706  6709     1 
 6708  6706  6709     1 
 6706  6709  6710     1 
 6704  6711  6712     1 
 6704  6711  6713     1 
 6712  6711  6713     1 
 6711  6713  6714     1 
 6711  6713  6715     1 
 6714  6713  6715     1 
 6713  6715  6716     1 
 6713  6715  6717     1 
 6713  6715  6733     1 
 6716  6715  6717     1 
 6716  6715  6733     1 
 6717  6715  6733     1 
 6715  6717  6718     1 
 6715  6717  6719     1 
 6715  6717  6720     1 
 6718  6717  6719     1 
 6718  6717  6720     1 
 6719  6717  6720     1 
 6717  6720  6721     1 
 6717  6720  6722     1 
 6717  6720  6723     1 
 6721  6720  6722     1 
 6721  6720  6723     1 
 6722  6720  6723     1 
 6720  6723  6724     1 
 6720  6723  6725     1 
 6720  6723  6726     1 
 6724  6723  6725     1 
 6724  6723  6726     1 
 6725  6723  6726     1 
 6723  6726  6727     1 
 6723  6726  6728     1 
 6723  6726  6729     1 
 6727  6726  6728     1 
 6727  6726  6729     1 
 6728  6726  6729     1 
 6726  6729  6730     1 
 6726  6729  6731     1 
 6726  6729  6732     1 
 6730  6729  6731     1 
 6730  6729  6732     1 
 6731  6729  6732     1 
 6715  6733  6734     1 
 6715  6733  6735     1 
 6734  6733  6735     1 
 6733  6735  6736     1 
 6733  6735  6737     1 
 6736  6735  6737     1 
 6735  6737  6738     1 
 6735  6737  6739     1 
 6735  6737  6740     1 
 6738  6737  6739     1 
 6738  6737  6740     1 
 6739  6737  6740     1 
 6737  6740  6741     1 
 6737  6740  6742     1 
 6741  6740  6742     1 
 6740  6742  6743     1 
 6740  6742  6744     1 
 6743  6742  6744     1 
 6742  6744  6745     1 
 6742  6744  6746     1 
 6742  6744  6760     1 
 6745  6744  6746     1 
 6745  6744  6760     1 
 6746  6744  6760     1 
 6744  6746  6747     1 
 6744  6746  6748     1 
 6744  6746  6749     1 
 6747  6746  6748     1 
 6747  6746  6749     1 
 6748  6746  6749     1 
 6746  6749  6750     1 
 6746  6749  6758     1 
 6750  6749  6758     1 
 6749  6750  6751     1 
 6749  6750  6752     1 
 6751  6750  6752     1 
 6750  6752  6753     1 
 6750  6752  6754     1 
 6753  6752  6754     1 
 6752  6754  6755     1 
 6752  6754  6756     1 
 6755  6754  6756     1 
 6754  6756  6757     1 
 6754  6756  6758     1 
 6757  6756  6758     1 
 6749  6758  6756     1 
 6749  6758  6759     1 
 6756  6758  6759     1 
 6744  6760  6761     1 
 6744  6760  6762     1 
 6761  6760  6762     1 
 6760  6762  6763     1 
 6760  6762  6764     1 
 6763  6762  6764     1 
 6762  6764  6765     1 
 6762  6764  6766     1 
 6762  6764  6780     1 
 6765  6764  6766     1 
 6765  6764  6780     1 
 6766  6764  6780     1 
 6764  6766  6767     1 
 6764  6766  6768     1 
 6764  6766  6769     1 
 6767  6766  6768     1 
 6767  6766  6769     1 
 6768  6766  6769     1 
 6766  6769  6770     1 
 6766  6769  6778     1 
 6770  6769  6778     1 
 6769  6770  6771     1 
 6769  6770  6772     1 
 6771  6770  6772     1 
 6770  6772  6773     1 
 6770  6772  6774     1 
 6773  6772  6774     1 
 6772  6774  6775     1 
 6772  6774  6776     1 
 6775  6774  6776     1 
 6774  6776  6777     1 
 6774  6776  6778     1 
 6777  6776  6778     1 
 6769  6778  6776     1 
 6769  6778  6779     1 
 6776  6778  6779     1 
 6764  6780  6781     1 
 6764  6780  6782     1 
 6781  6780  6782     1 
 6780  6782  6783     1 
 6780  6782  6784     1 
 6783  6782  6784     1 
 6782  6784  6785     1 
 6782  6784  6786     1 
 6782  6784  6802     1 
 6785  6784  6786     1 
 6785  6784  6802     1 
 6786  6784  6802     1 
 6784  6786  6787     1 
 6784  6786  6788     1 
 6784  6786  6789     1 
 6787  6786  6788     1 
 6787  6786  6789     1 
 6788  6786  6789     1 
 6786  6789  6790     1 
 6786  6789  6791     1 
 6786  6789  6792     1 
 6790  6789  6791     1 
 6790  6789  6792     1 
 6791  6789  6792     1 
 6789  6792  6793     1 
 6789  6792  6794     1 
 6789  6792  6795     1 
 6793  6792  6794     1 
 6793  6792  6795     1 
 6794  6792  6795     1 
 6792  6795  6796     1 
 6792  6795  6797     1 
 6792  6795  6798     1 
 6796  6795  6797     1 
 6796  6795  6798     1 
 6797  6795  6798     1 
 6795  6798  6799     1 
 6795  6798  6800     1 
 6795  6798  6801     1 
 6799  6798  6800     1 
 6799  6798  6801     1 
 6800  6798  6801     1 
 6784  6802  6803     1 
 6784  6802  6804     1 
 6803  6802  6804     1 
 6802  6804  6805     1 
 6802  6804  6806     1 
 6805  6804  6806     1 
 6804  6806  6807     1 
 6804  6806  6808     1 
 6804  6806  6817     1 
 6807  6806  6808     1 
 6807  6806  6817     1 
 6808  6806  6817     1 
 6806  6808  6809     1 
 6806  6808  6810     1 
 6806  6808  6811     1 
 6809  6808  6810     1 
 6809  6808  6811     1 
 6810  6808  6811     1 
 6808  6811  6812     1 
 6808  6811  6813     1 
 6808  6811  6814     1 
 6812  6811  6813     1 
 6812  6811  6814     1 
 6813  6811  6814     1 
 6811  6814  6815     1 
 6811  6814  6816     1 
 6815  6814  6816     1 
 6806  6817  6818     1 
 6806  6817  6819     1 
 6818  6817  6819     1 
 6817  6819  6820     1 
 6817  6819  6821     1 
 6820  6819  6821     1 
 6819  6821  6822     1 
 6819  6821  6823     1 
 6819  6821  6824     1 
 6822  6821  6823     1 
 6822  6821  6824     1 
 6823  6821  6824     1 
 6821  6824  6825     1 
 6821  6824  6826     1 
 6825  6824  6826     1 
 6824  6826  6827     1 
 6824  6826  6828     1 
 6827  6826  6828     1 
 6826  6828  6829     1 
 6826  6828  6830     1 
 6826  6828  6835     1 
 6829  6828  6830     1 
 6829  6828  6835     1 
 6830  6828  6835     1 
 6828  6830  6831     1 
 6828  6830  6832     1 
 6828  6830  6833     1 
 6831  6830  6832     1 
 6831  6830  6833     1 
 6832  6830  6833     1 
 6830  6833  6834     1 
 6828  6835  6836     1 
 6828  6835  6837     1 
 6836  6835  6837     1 
 6835  6837  6838     1 
 6835  6837  6839     1 
 6838  6837  6839     1 
 6837  6839  6840     1 
 6837  6839  6841     1 
 6837  6839  6846     1 
 6840  6839  6841     1 
 6840  6839  6846     1 
 6841  6839  6846     1 
 6839  6841  6842     1 
 6839  6841  6843     1 
 6839  6841  6844     1 
 6842  6841  6843     1 
 6842  6841  6844     1 
 6843  6841  6844     1 
 6841  6844  6845     1 
 6839  6846  6847     1 
 6839  6846  6848     1 
 6847  6846  6848     1 
 6846  6848  6849     1 
 6846  6848  6850     1 
 6849  6848  6850     1 
 6848  6850  6851     1 
 6848  6850  6852     1 
 6848  6850  6862     1 
 6851  6850  6852     1 
 6851  6850  6862     1 
 6852  6850  6862     1 
 6850  6852  6853     1 
 6850  6852  6854     1 
 6850  6852  6858     1 
 6853  6852  6854     1 
 6853  6852  6858     1 
 6854  6852  6858     1 
 6852  6854  6855     1 
 6852  6854  6856     1 
 6852  6854  6857     1 
 6855  6854  6856     1 
 6855  6854  6857     1 
 6856  6854  6857     1 
 6852  6858  6859     1 
 6852  6858  6860     1 
 6852  6858  6861     1 
 6859  6858  6860     1 
 6859  6858  6861     1 
 6860  6858  6861     1 
 6850  6862  6863     1 
 6850  6862  6864     1 
 6863  6862  6864     1 
 6862  6864  6865     1 
 6862  6864  6866     1 
 6865  6864  6866     1 
 6864  6866  6867     1 
 6864  6866  6868     1 
 6864  6866  6877     1 
 6867  6866  6868     1 
 6867  6866  6877     1 
 6868  6866  6877     1 
 6866  6868  6869     1 
 6866  6868  6870     1 
 6866  6868  6871     1 
 6869  6868  6870     1 
 6869  6868  6871     1 
 6870  6868  6871     1 
 6868  6871  6872     1 
 6868  6871  6873     1 
 6868  6871  6874     1 
 6872  6871  6873     1 
 6872  6871  6874     1 
 6873  6871  6874     1 
 6871  6874  6875     1 
 6871  6874  6876     1 
 6875  6874  6876     1 
 6866  6877  6878     1 
 6866  6877  6879     1 
 6878  6877  6879     1 
 6877  6879  6880     1 
 6877  6879  6881     1 
 6880  6879  6881     1 
 6879  6881  6882     1 
 6879  6881  6883     1 
 6879  6881  6896     1 
 6882  6881  6883     1 
 6882  6881  6896     1 
 6883  6881  6896     1 
 6881  6883  6884     1 
 6881  6883  6885     1 
 6881  6883  6886     1 
 6884  6883  6885     1 
 6884  6883  6886     1 
 6885  6883  6886     1 
 6883  6886  6887     1 
 6883  6886  6888     1 
 6883  6886  6892     1 
 6887  6886  6888     1 
 6887  6886  6892     1 
 6888  6886  6892     1 
 6886  6888  6889     1 
 6886  6888  6890     1 
 6886  6888  6891     1 
 6889  6888  6890     1 
 6889  6888  6891     1 
 6890  6888  6891     1 
 6886  6892  6893     1 
 6886  6892  6894     1 
 6886  6892  6895     1 
 6893  6892  6894     1 
 6893  6892  6895     1 
 6894  6892  6895     1 
 6881  6896  6897     1 
 6881  6896  6898     1 
 6897  6896  6898     1 
 6896  6898  6899     1 
 6896  6898  6900     1 
 6899  6898  6900     1 
 6898  6900  6901     1 
 6898  6900  6902     1 
 6898  6900  6918     1 
 6901  6900  6902     1 
 6901  6900  6918     1 
 6902  6900  6918     1 
 6900  6902  6903     1 
 6900  6902  6904     1 
 6900  6902  6905     1 
 6903  6902  6904     1 
 6903  6902  6905     1 
 6904  6902  6905     1 
 6902  6905  6906     1 
 6902  6905  6907     1 
 6902  6905  6908     1 
 6906  6905  6907     1 
 6906  6905  6908     1 
 6907  6905  6908     1 
 6905  6908  6909     1 
 6905  6908  6910     1 
 6905  6908  6911     1 
 6909  6908  6910     1 
 6909  6908  6911     1 
 6910  6908  6911     1 
 6908  6911  6912     1 
 6908  6911  6913     1 
 6908  6911  6914     1 
 6912  6911  6913     1 
 6912  6911  6914     1 
 6913  6911  6914     1 
 6911  6914  6915     1 
 6911  6914  6916     1 
 6911  6914  6917     1 
 6915  6914  6916     1 
 6915  6914  6917     1 
 6916  6914  6917     1 
 6900  6918  6919     1 
 6900  6918  6920     1 
 6919  6918  6920     1 
 6918  6920  6921     1 
 6918  6920  6922     1 
 6921  6920  6922     1 
 6920  6922  6923     1 
 6920  6922  6924     1 
 6920  6922  6935     1 
 6923  6922  6924     1 
 6923  6922  6935     1 
 6924  6922  6935     1 
 6922  6924  6925     1 
 6922  6924  6926     1 
 6922  6924  6927     1 
 6925  6924  6926     1 
 6925  6924  6927     1 
 6926  6924  6927     1 
 6924  6927  6928     1 
 6924  6927  6933     1 
 6928  6927  6933     1 
 6927  6928  6929     1 
 6927  6928  6930     1 
 6929  6928  6930     1 
 6928  6930  6931     1 
 6928  6930  6932     1 
 6931  6930  6932     1 
 6930  6932  6933     1 
 6927  6933  6932     1 
 6927  6933  6934     1 
 6932  6933  6934     1 
 6922  6935  6936     1 
 6922  6935  6937     1 
 6936  6935  6937     1 
 6935  6937  6938     1 
 6935  6937  6939     1 
 6938  6937  6939     1 
 6937  6939  6940     1 
 6937  6939  6941     1 
 6937  6939  6955     1 
 6940  6939  6941     1 
 6940  6939  6955     1 
 6941  6939  6955     1 
 6939  6941  6942     1 
 6939  6941  6943     1 
 6939  6941  6944     1 
 6942  6941  6943     1 
 6942  6941  6944     1 
 6943  6941  6944     1 
 6941  6944  6945     1 
 6941  6944  6953     1 
 6945  6944  6953     1 
 6944  6945  6946     1 
 6944  6945  6947     1 
 6946  6945  6947     1 
 6945  6947  6948     1 
 6945  6947  6949     1 
 6948  6947  6949     1 
 6947  6949  6950     1 
 6947  6949  6951     1 
 6950  6949  6951     1 
 6949  6951  6952     1 
 6949  6951  6953     1 
 6952  6951  6953     1 
 6944  6953  6951     1 
 6944  6953  6954     1 
 6951  6953  6954     1 
 6939  6955  6956     1 
 6939  6955  6957     1 
 6956  6955  6957     1 
 6955  6957  6958     1 
 6955  6957  6959     1 
 6958  6957  6959     1 
 6957  6959  6960     1 
 6957  6959  6961     1 
 6957  6959  6975     1 
 6960  6959  6961     1 
 6960  6959  6975     1 
 6961  6959  6975     1 
 6959  6961  6962     1 
 6959  6961  6963     1 
 6959  6961  6964     1 
 6962  6961  6963     1 
 6962  6961  6964     1 
 6963  6961  6964     1 
 6961  6964  6965     1 
 6961  6964  6973     1 
 6965  6964  6973     1 
 6964  6965  6966     1 
 6964  6965  6967     1 
 6966  6965  6967     1 
 6965  6967  6968     1 
 6965  6967  6969     1 
 6968  6967  6969     1 
 6967  6969  6970     1 
 6967  6969  6971     1 
 6970  6969  6971     1 
 6969  6971  6972     1 
 6969  6971  6973     1 
 6972  6971  6973     1 
 6964  6973  6971     1 
 6964  6973  6974     1 
 6971  6973  6974     1 
 6959  6975  6976     1 
 6959  6975  6977     1 
 6976  6975  6977     1 
 6975  6977  6978     1 
 6975  6977  6979     1 
 6978  6977  6979     1 
 6977  6979  6980     1 
 6977  6979  6981     1 
 6977  6979  6995     1 
 6980  6979  6981     1 
 6980  6979  6995     1 
 6981  6979  6995     1 
 6979  6981  6982     1 
 6979  6981  6983     1 
 6979  6981  6984     1 
 6982  6981  6983     1 
 6982  6981  6984     1 
 6983  6981  6984     1 
 6981  6984  6985     1 
 6981  6984  6993     1 
 6985  6984  6993     1 
 6984  6985  6986     1 
 6984  6985  6987     1 
 6986  6985  6987     1 
 6985  6987  6988     1 
 6985  6987  6989     1 
 6988  6987  6989     1 
 6987  6989  6990     1 
 6987  6989  6991     1 
 6990  6989  6991     1 
 6989  6991  6992     1 
 6989  6991  6993     1 
 6992  6991  6993     1 
 6984  6993  6991     1 
 6984  6993  6994     1 
 6991  6993  6994     1 
 6979  6995  6996     1 
 6979  6995  6997     1 
 6996  6995  6997     1 
 6995  6997  6998     1 
 6995  6997  6999     1 
 6998  6997  6999     1 
 6997  6999  7000     1 
 6997  6999  7001     1 
 6997  6999  7005     1 
 7000  6999  7001     1 
 7000  6999  7005     1 
 7001  6999  7005     1 
 6999  7001  7002     1 
 6999  7001  7003     1 
 6999  7001  7004     1 
 7002  7001  7003     1 
 7002  7001  7004     1 
 7003  7001  7004     1 
 6999  7005  7006     1 
 6999  7005  7007     1 
 7006  7005  7007     1 
 7005  7007  7008     1 
 7005  7007  7009     1 
 7008  7007  7009     1 
 7007  7009  7010     1 
 7007  7009  7011     1 
 7007  7009  7022     1 
 7010  7009  7011     1 
 7010  7009  7022     1 
 7011  7009  7022     1 
 7009  7011  7012     1 
 7009  7011  7013     1 
 7009  7011  7014     1 
 7012  7011  7013     1 
 7012  7011  7014     1 
 7013  7011  7014     1 
 7011  7014  7015     1 
 7011  7014  7016     1 
 7011  7014  7017     1 
 7015  7014  7016     1 
 7015  7014  7017     1 
 7016  7014  7017     1 
 7014  7017  7018     1 
 7014  7017  7019     1 
 7018  7017  7019     1 
 7017  7019  7020     1 
 7017  7019  7021     1 
 7020  7019  7021     1 
 7009  7022  7023     1 
 7009  7022  7024     1 
 7023  7022  7024     1 
 7022  7024  7025     1 
 7022  7024  7026     1 
 7025  7024  7026     1 
 7024  7026  7027     1 
 7024  7026  7028     1 
 7024  7026  7034     1 
 7027  7026  7028     1 
 7027  7026  7034     1 
 7028  7026  7034     1 
 7026  7028  7029     1 
 7026  7028  7030     1 
 7026  7028  7031     1 
 7029  7028  7030     1 
 7029  7028  7031     1 
 7030  7028  7031     1 
 7028  7031  7032     1 
 7028  7031  7033     1 
 7032  7031  7033     1 
 7026  7034  7035     1 
 7026  7034  7036     1 
 7035  7034  7036     1 
 7034  7036  7037     1 
 7034  7036  7038     1 
 7037  7036  7038     1 
 7036  7038  7039     1 
 7036  7038  7040     1 
 7036  7038  7041     1 
 7039  7038  7040     1 
 7039  7038  7041     1 
 7040  7038  7041     1 
 7038  7041  7042     1 
 7038  7041  7043     1 
 7042  7041  7043     1 
 7041  7043  7044     1 
 7041  7043  7045     1 
 7044  7043  7045     1 
 7043  7045  7046     1 
 7043  7045  7047     1 
 7043  7045  7055     1 
 7046  7045  7047     1 
 7046  7045  7055     1 
 7047  7045  7055     1 
 7045  7047  7048     1 
 7045  7047  7049     1 
 7045  7047  7050     1 
 7048  7047  7049     1 
 7048  7047  7050     1 
 7049  7047  7050     1 
 7047  7050  7051     1 
 7047  7050  7052     1 
 7051  7050  7052     1 
 7050  7052  7053     1 
 7050  7052  7054     1 
 7053  7052  7054     1 
 7045  7055  7056     1 
 7045  7055  7057     1 
 7056  7055  7057     1 
 7055  7057  7058     1 
 7055  7057  7059     1 
 7058  7057  7059     1 
 7057  7059  7060     1 
 7057  7059  7061     1 
 7057  7059  7065     1 
 7060  7059  7061     1 
 7060  7059  7065     1 
 7061  7059  7065     1 
 7059  7061  7062     1 
 7059  7061  7063     1 
 7059  7061  7064     1 
 7062  7061  7063     1 
 7062  7061  7064     1 
 7063  7061  7064     1 
 7059  7065  7066     1 
 7059  7065  7067     1 
 7066  7065  7067     1 
 7065  7067  7068     1 
 7065  7067  7069     1 
 7068  7067  7069     1 
 7067  7069  7070     1 
 7067  7069  7071     1 
 7067  7069  7075     1 
 7070  7069  7071     1 
 7070  7069  7075     1 
 7071  7069  7075     1 
 7069  7071  7072     1 
 7069  7071  7073     1 
 7069  7071  7074     1 
 7072  7071  7073     1 
 7072  7071  7074     1 
 7073  7071  7074     1 
 7069  7075  7076     1 
 7069  7075  7077     1 
 7076  7075  7077     1 
 7075  7077  7078     1 
 7075  7077  7079     1 
 7078  7077  7079     1 
 7077  7079  7080     1 
 7077  7079  7081     1 
 7077  7079  7094     1 
 7080  7079  7081     1 
 7080  7079  7094     1 
 7081  7079  7094     1 
 7079  7081  7082     1 
 7079  7081  7083     1 
 7079  7081  7087     1 
 7082  7081  7083     1 
 7082  7081  7087     1 
 7083  7081  7087     1 
 7081  7083  7084     1 
 7081  7083  7085     1 
 7081  7083  7086     1 
 7084  7083  7085     1 
 7084  7083  7086     1 
 7085  7083  7086     1 
 7081  7087  7088     1 
 7081  7087  7089     1 
 7081  7087  7090     1 
 7088  7087  7089     1 
 7088  7087  7090     1 
 7089  7087  7090     1 
 7087  7090  7091     1 
 7087  7090  7092     1 
 7087  7090  7093     1 
 7091  7090  7092     1 
 7091  7090  7093     1 
 7092  7090  7093     1 
 7079  7094  7095     1 
 7079  7094  7096     1 
 7095  7094  7096     1 
 7094  7096  7097     1 
 7094  7096  7098     1 
 7097  7096  7098     1 
 7096  7098  7099     1 
 7096  7098  7100     1 
 7096  7098  7105     1 
 7099  7098  7100     1 
 7099  7098  7105     1 
 7100  7098  7105     1 
 7098  7100  7101     1 
 7098  7100  7102     1 
 7098  7100  7103     1 
 7101  7100  7102     1 
 7101  7100  7103     1 
 7102  7100  7103     1 
 7100  7103  7104     1 
 7098  7105  7106     1 
 7098  7105  7107     1 
 7106  7105  7107     1 
 7105  7107  7108     1 
 7105  7107  7109     1 
 7108  7107  7109     1 
 7107  7109  7110     1 
 7107  7109  7111     1 
 7107  7109  7117     1 
 7110  7109  7111     1 
 7110  7109  7117     1 
 7111  7109  7117     1 
 7109  7111  7112     1 
 7109  7111  7113     1 
 7109  7111  7114     1 
 7112  7111  7113     1 
 7112  7111  7114     1 
 7113  7111  7114     1 
 7111  7114  7115     1 
 7111  7114  7116     1 
 7115  7114  7116     1 
 7109  7117  7118     1 
 7109  7117  7119     1 
 7118  7117  7119     1 
 7117  7119  7120     1 
 7117  7119  7121     1 
 7120  7119  7121     1 
 7119  7121  7122     1 
 7119  7121  7123     1 
 7119  7121  7138     1 
 7122  7121  7123     1 
 7122  7121  7138     1 
 7123  7121  7138     1 
 7121  7123  7124     1 
 7121  7123  7125     1 
 7121  7123  7126     1 
 7124  7123  7125     1 
 7124  7123  7126     1 
 7125  7123  7126     1 
 7123  7126  7127     1 
 7123  7126  7136     1 
 7127  7126  7136     1 
 7126  7127  7128     1 
 7126  7127  7129     1 
 7128  7127  7129     1 
 7127  7129  7130     1 
 7127  7129  7131     1 
 7130  7129  7131     1 
 7129  7131  7132     1 
 7129  7131  7134     1 
 7132  7131  7134     1 
 7131  7132  7133     1 
 7131  7134  7135     1 
 7131  7134  7136     1 
 7135  7134  7136     1 
 7126  7136  7134     1 
 7126  7136  7137     1 
 7134  7136  7137     1 
 7121  7138  7139     1 
 7121  7138  7140     1 
 7139  7138  7140     1 
 7138  7140  7141     1 
 7138  7140  7142     1 
 7141  7140  7142     1 
 7140  7142  7143     1 
 7140  7142  7144     1 
 7140  7142  7150     1 
 7143  7142  7144     1 
 7143  7142  7150     1 
 7144  7142  7150     1 
 7142  7144  7145     1 
 7142  7144  7146     1 
 7142  7144  7147     1 
 7145  7144  7146     1 
 7145  7144  7147     1 
 7146  7144  7147     1 
 7144  7147  7148     1 
 7144  7147  7149     1 
 7148  7147  7149     1 
 7142  7150  7151     1 
 7142  7150  7152     1 
 7151  7150  7152     1 
 7150  7152  7153     1 
 7150  7152  7154     1 
 7153  7152  7154     1 
 7152  7154  7155     1 
 7152  7154  7156     1 
 7152  7154  7171     1 
 7155  7154  7156     1 
 7155  7154  7171     1 
 7156  7154  7171     1 
 7154  7156  7157     1 
 7154  7156  7158     1 
 7154  7156  7159     1 
 7157  7156  7158     1 
 7157  7156  7159     1 
 7158  7156  7159     1 
 7156  7159  7160     1 
 7156  7159  7169     1 
 7160  7159  7169     1 
 7159  7160  7161     1 
 7159  7160  7162     1 
 7161  7160  7162     1 
 7160  7162  7163     1 
 7160  7162  7164     1 
 7163  7162  7164     1 
 7162  7164  7165     1 
 7162  7164  7167     1 
 7165  7164  7167     1 
 7164  7165  7166     1 
 7164  7167  7168     1 
 7164  7167  7169     1 
 7168  7167  7169     1 
 7159  7169  7167     1 
 7159  7169  7170     1 
 7167  7169  7170     1 
 7154  7171  7172     1 
 7154  7171  7173     1 
 7172  7171  7173     1 
 7171  7173  7174     1 
 7171  7173  7175     1 
 7174  7173  7175     1 
 7173  7175  7176     1 
 7173  7175  7177     1 
 7173  7175  7192     1 
 7176  7175  7177     1 
 7176  7175  7192     1 
 7177  7175  7192     1 
 7175  7177  7178     1 
 7175  7177  7179     1 
 7175  7177  7180     1 
 7178  7177  7179     1 
 7178  7177  7180     1 
 7179  7177  7180     1 
 7177  7180  7181     1 
 7177  7180  7190     1 
 7181  7180  7190     1 
 7180  7181  7182     1 
 7180  7181  7183     1 
 7182  7181  7183     1 
 7181  7183  7184     1 
 7181  7183  7185     1 
 7184  7183  7185     1 
 7183  7185  7186     1 
 7183  7185  7188     1 
 7186  7185  7188     1 
 7185  7186  7187     1 
 7185  7188  7189     1 
 7185  7188  7190     1 
 7189  7188  7190     1 
 7180  7190  7188     1 
 7180  7190  7191     1 
 7188  7190  7191     1 
 7175  7192  7193     1 
 7175  7192  7194     1 
 7193  7192  7194     1 
 7192  7194  7195     1 
 7192  7194  7196     1 
 7195  7194  7196     1 
 7194  7196  7197     1 
 7194  7196  7198     1 
 7194  7196  7216     1 
 7197  7196  7198     1 
 7197  7196  7216     1 
 7198  7196  7216     1 
 7196  7198  7199     1 
 7196  7198  7200     1 
 7196  7198  7201     1 
 7199  7198  7200     1 
 7199  7198  7201     1 
 7200  7198  7201     1 
 7198  7201  7202     1 
 7198  7201  7203     1 
 7198  7201  7204     1 
 7202  7201  7203     1 
 7202  7201  7204     1 
 7203  7201  7204     1 
 7201  7204  7205     1 
 7201  7204  7206     1 
 7201  7204  7207     1 
 7205  7204  7206     1 
 7205  7204  7207     1 
 7206  7204  7207     1 
 7204  7207  7208     1 
 7204  7207  7209     1 
 7208  7207  7209     1 
 7207  7209  7210     1 
 7207  7209  7213     1 
 7210  7209  7213     1 
 7209  7210  7211     1 
 7209  7210  7212     1 
 7211  7210  7212     1 
 7209  7213  7214     1 
 7209  7213  7215     1 
 7214  7213  7215     1 
 7196  7216  7217     1 
 7196  7216  7218     1 
 7217  7216  7218     1 
 7216  7218  7219     1 
 7216  7218  7220     1 
 7219  7218  7220     1 
 7218  7220  7221     1 
 7218  7220  7222     1 
 7218  7220  7237     1 
 7221  7220  7222     1 
 7221  7220  7237     1 
 7222  7220  7237     1 
 7220  7222  7223     1 
 7220  7222  7224     1 
 7220  7222  7225     1 
 7223  7222  7224     1 
 7223  7222  7225     1 
 7224  7222  7225     1 
 7222  7225  7226     1 
 7222  7225  7235     1 
 7226  7225  7235     1 
 7225  7226  7227     1 
 7225  7226  7228     1 
 7227  7226  7228     1 
 7226  7228  7229     1 
 7226  7228  7230     1 
 7229  7228  7230     1 
 7228  7230  7231     1 
 7228  7230  7233     1 
 7231  7230  7233     1 
 7230  7231  7232     1 
 7230  7233  7234     1 
 7230  7233  7235     1 
 7234  7233  7235     1 
 7225  7235  7233     1 
 7225  7235  7236     1 
 7233  7235  7236     1 
 7220  7237  7238     1 
 7220  7237  7239     1 
 7238  7237  7239     1 
 7237  7239  7240     1 
 7237  7239  7241     1 
 7240  7239  7241     1 
 7239  7241  7242     1 
 7239  7241  7243     1 
 7239  7241  7251     1 
 7242  7241  7243     1 
 7242  7241  7251     1 
 7243  7241  7251     1 
 7241  7243  7244     1 
 7241  7243  7245     1 
 7241  7243  7246     1 
 7244  7243  7245     1 
 7244  7243  7246     1 
 7245  7243  7246     1 
 7243  7246  7247     1 
 7243  7246  7248     1 
 7247  7246  7248     1 
 7246  7248  7249     1 
 7246  7248  7250     1 
 7249  7248  7250     1 
 7241  7251  7252     1 
 7241  7251  7253     1 
 7252  7251  7253     1 
 7251  7253  7254     1 
 7251  7253  7255     1 
 7254  7253  7255     1 
 7253  7255  7256     1 
 7253  7255  7257     1 
 7253  7255  7270     1 
 7256  7255  7257     1 
 7256  7255  7270     1 
 7257  7255  7270     1 
 7255  7257  7258     1 
 7255  7257  7259     1 
 7255  7257  7260     1 
 7258  7257  7259     1 
 7258  7257  7260     1 
 7259  7257  7260     1 
 7257  7260  7261     1 
 7257  7260  7262     1 
 7257  7260  7266     1 
 7261  7260  7262     1 
 7261  7260  7266     1 
 7262  7260  7266     1 
 7260  7262  7263     1 
 7260  7262  7264     1 
 7260  7262  7265     1 
 7263  7262  7264     1 
 7263  7262  7265     1 
 7264  7262  7265     1 
 7260  7266  7267     1 
 7260  7266  7268     1 
 7260  7266  7269     1 
 7267  7266  7268     1 
 7267  7266  7269     1 
 7268  7266  7269     1 
 7255  7270  7271     1 
 7255  7270  7272     1 
 7271  7270  7272     1 
 7270  7272  7273     1 
 7270  7272  7282     1 
 7273  7272  7282     1 
 7272  7273  7274     1 
 7272  7273  7275     1 
 7272  7273  7276     1 
 7274  7273  7275     1 
 7274  7273  7276     1 
 7275  7273  7276     1 
 7273  7276  7277     1 
 7273  7276  7278     1 
 7273  7276  7279     1 
 7277  7276  7278     1 
 7277  7276  7279     1 
 7278  7276  7279     1 
 7276  7279  7280     1 
 7276  7279  7281     1 
 7276  7279  7282     1 
 7280  7279  7281     1 
 7280  7279  7282     1 
 7281  7279  7282     1 
 7272  7282  7279     1 
 7272  7282  7283     1 
 7272  7282  7284     1 
 7279  7282  7283     1 
 7279  7282  7284     1 
 7283  7282  7284     1 
 7282  7284  7285     1 
 7282  7284  7286     1 
 7285  7284  7286     1 
 7284  7286  7287     1 
 7284  7286  7288     1 
 7287  7286  7288     1 
 7286  7288  7289     1 
 7286  7288  7290     1 
 7286  7288  7298     1 
 7289  7288  7290     1 
 7289  7288  7298     1 
 7290  7288  7298     1 
 7288  7290  7291     1 
 7288  7290  7292     1 
 7288  7290  7296     1 
 7291  7290  7292     1 
 7291  7290  7296     1 
 7292  7290  7296     1 
 7290  7292  7293     1 
 7290  7292  7294     1 
 7290  7292  7295     1 
 7293  7292  7294     1 
 7293  7292  7295     1 
 7294  7292  7295     1 
 7290  7296  7297     1 
 7288  7298  7299     1 
 7288  7298  7300     1 
 7299  7298  7300     1 
 7298  7300  7301     1 
 7298  7300  7302     1 
 7301  7300  7302     1 
 7300  7302  7303     1 
 7300  7302  7304     1 
 7300  7302  7315     1 
 7303  7302  7304     1 
 7303  7302  7315     1 
 7304  7302  7315     1 
 7302  7304  7305     1 
 7302  7304  7306     1 
 7302  7304  7307     1 
 7305  7304  7306     1 
 7305  7304  7307     1 
 7306  7304  7307     1 
 7304  7307  7308     1 
 7304  7307  7309     1 
 7304  7307  7310     1 
 7308  7307  7309     1 
 7308  7307  7310     1 
 7309  7307  7310     1 
 7307  7310  7311     1 
 7310  7311  7312     1 
 7310  7311  7313     1 
 7310  7311  7314     1 
 7312  7311  7313     1 
 7312  7311  7314     1 
 7313  7311  7314     1 
 7302  7315  7316     1 
 7302  7315  7317     1 
 7316  7315  7317     1 
 7315  7317  7318     1 
 7315  7317  7319     1 
 7318  7317  7319     1 
 7317  7319  7320     1 
 7317  7319  7321     1 
 7317  7319  7326     1 
 7320  7319  7321     1 
 7320  7319  7326     1 
 7321  7319  7326     1 
 7319  7321  7322     1 
 7319  7321  7323     1 
 7319  7321  7324     1 
 7322  7321  7323     1 
 7322  7321  7324     1 
 7323  7321  7324     1 
 7321  7324  7325     1 
 7319  7326  7327     1 
 7319  7326  7328     1 
 7327  7326  7328     1 
 7326  7328  7329     1 
 7326  7328  7330     1 
 7329  7328  7330     1 
 7328  7330  7331     1 
 7328  7330  7332     1 
 7328  7330  7338     1 
 7331  7330  7332     1 
 7331  7330  7338     1 
 7332  7330  7338     1 
 7330  7332  7333     1 
 7330  7332  7334     1 
 7330  7332  7335     1 
 7333  7332  7334     1 
 7333  7332  7335     1 
 7334  7332  7335     1 
 7332  7335  7336     1 
 7332  7335  7337     1 
 7336  7335  7337     1 
 7330  7338  7339     1 
 7330  7338  7340     1 
 7339  7338  7340     1 
 7338  7340  7341     1 
 7338  7340  7342     1 
 7341  7340  7342     1 
 7340  7342  7343     1 
 7340  7342  7344     1 
 7340  7342  7357     1 
 7343  7342  7344     1 
 7343  7342  7357     1 
 7344  7342  7357     1 
 7342  7344  7345     1 
 7342  7344  7346     1 
 7342  7344  7350     1 
 7345  7344  7346     1 
 7345  7344  7350     1 
 7346  7344  7350     1 
 7344  7346  7347     1 
 7344  7346  7348     1 
 7344  7346  7349     1 
 7347  7346  7348     1 
 7347  7346  7349     1 
 7348  7346  7349     1 
 7344  7350  7351     1 
 7344  7350  7352     1 
 7344  7350  7353     1 
 7351  7350  7352     1 
 7351  7350  7353     1 
 7352  7350  7353     1 
 7350  7353  7354     1 
 7350  7353  7355     1 
 7350  7353  7356     1 
 7354  7353  7355     1 
 7354  7353  7356     1 
 7355  7353  7356     1 
 7342  7357  7358     1 
 7342  7357  7359     1 
 7358  7357  7359     1 
 7357  7359  7360     1 
 7357  7359  7361     1 
 7360  7359  7361     1 
 7359  7361  7362     1 
 7359  7361  7363     1 
 7359  7361  7381     1 
 7362  7361  7363     1 
 7362  7361  7381     1 
 7363  7361  7381     1 
 7361  7363  7364     1 
 7361  7363  7365     1 
 7361  7363  7366     1 
 7364  7363  7365     1 
 7364  7363  7366     1 
 7365  7363  7366     1 
 7363  7366  7367     1 
 7363  7366  7368     1 
 7363  7366  7369     1 
 7367  7366  7368     1 
 7367  7366  7369     1 
 7368  7366  7369     1 
 7366  7369  7370     1 
 7366  7369  7371     1 
 7366  7369  7372     1 
 7370  7369  7371     1 
 7370  7369  7372     1 
 7371  7369  7372     1 
 7369  7372  7373     1 
 7369  7372  7374     1 
 7373  7372  7374     1 
 7372  7374  7375     1 
 7372  7374  7378     1 
 7375  7374  7378     1 
 7374  7375  7376     1 
 7374  7375  7377     1 
 7376  7375  7377     1 
 7374  7378  7379     1 
 7374  7378  7380     1 
 7379  7378  7380     1 
 7361  7381  7382     1 
 7361  7381  7383     1 
 7382  7381  7383     1 
 7381  7383  7384     1 
 7381  7383  7385     1 
 7384  7383  7385     1 
 7383  7385  7386     1 
 7383  7385  7387     1 
 7383  7385  7398     1 
 7386  7385  7387     1 
 7386  7385  7398     1 
 7387  7385  7398     1 
 7385  7387  7388     1 
 7385  7387  7389     1 
 7385  7387  7390     1 
 7388  7387  7389     1 
 7388  7387  7390     1 
 7389  7387  7390     1 
 7387  7390  7391     1 
 7387  7390  7392     1 
 7387  7390  7393     1 
 7391  7390  7392     1 
 7391  7390  7393     1 
 7392  7390  7393     1 
 7390  7393  7394     1 
 7390  7393  7395     1 
 7394  7393  7395     1 
 7393  7395  7396     1 
 7393  7395  7397     1 
 7396  7395  7397     1 
 7385  7398  7399     1 
 7385  7398  7400     1 
 7399  7398  7400     1 
 7398  7400  7401     1 
 7398  7400  7402     1 
 7401  7400  7402     1 
 7400  7402  7403     1 
 7400  7402  7404     1 
 7400  7402  7417     1 
 7403  7402  7404     1 
 7403  7402  7417     1 
 7404  7402  7417     1 
 7402  7404  7405     1 
 7402  7404  7406     1 
 7402  7404  7407     1 
 7405  7404  7406     1 
 7405  7404  7407     1 
 7406  7404  7407     1 
 7404  7407  7408     1 
 7404  7407  7409     1 
 7404  7407  7413     1 
 7408  7407  7409     1 
 7408  7407  7413     1 
 7409  7407  7413     1 
 7407  7409  7410     1 
 7407  7409  7411     1 
 7407  7409  7412     1 
 7410  7409  7411     1 
 7410  7409  7412     1 
 7411  7409  7412     1 
 7407  7413  7414     1 
 7407  7413  7415     1 
 7407  7413  7416     1 
 7414  7413  7415     1 
 7414  7413  7416     1 
 7415  7413  7416     1 
 7402  7417  7418     1 
 7402  7417  7419     1 
 7418  7417  7419     1 
 7417  7419  7420     1 
 7417  7419  7421     1 
 7420  7419  7421     1 
 7419  7421  7422     1 
 7419  7421  7423     1 
 7419  7421  7436     1 
 7422  7421  7423     1 
 7422  7421  7436     1 
 7423  7421  7436     1 
 7421  7423  7424     1 
 7421  7423  7425     1 
 7421  7423  7426     1 
 7424  7423  7425     1 
 7424  7423  7426     1 
 7425  7423  7426     1 
 7423  7426  7427     1 
 7423  7426  7428     1 
 7423  7426  7432     1 
 7427  7426  7428     1 
 7427  7426  7432     1 
 7428  7426  7432     1 
 7426  7428  7429     1 
 7426  7428  7430     1 
 7426  7428  7431     1 
 7429  7428  7430     1 
 7429  7428  7431     1 
 7430  7428  7431     1 
 7426  7432  7433     1 
 7426  7432  7434     1 
 7426  7432  7435     1 
 7433  7432  7434     1 
 7433  7432  7435     1 
 7434  7432  7435     1 
 7421  7436  7437     1 
 7421  7436  7438     1 
 7437  7436  7438     1 
 7436  7438  7439     1 
 7436  7438  7440     1 
 7439  7438  7440     1 
 7438  7440  7441     1 
 7438  7440  7442     1 
 7438  7440  7456     1 
 7441  7440  7442     1 
 7441  7440  7456     1 
 7442  7440  7456     1 
 7440  7442  7443     1 
 7440  7442  7444     1 
 7440  7442  7445     1 
 7443  7442  7444     1 
 7443  7442  7445     1 
 7444  7442  7445     1 
 7442  7445  7446     1 
 7442  7445  7454     1 
 7446  7445  7454     1 
 7445  7446  7447     1 
 7445  7446  7448     1 
 7447  7446  7448     1 
 7446  7448  7449     1 
 7446  7448  7450     1 
 7449  7448  7450     1 
 7448  7450  7451     1 
 7448  7450  7452     1 
 7451  7450  7452     1 
 7450  7452  7453     1 
 7450  7452  7454     1 
 7453  7452  7454     1 
 7445  7454  7452     1 
 7445  7454  7455     1 
 7452  7454  7455     1 
 7440  7456  7457     1 
 7440  7456  7458     1 
 7457  7456  7458     1 
 7456  7458  7459     1 
 7456  7458  7460     1 
 7459  7458  7460     1 
 7458  7460  7461     1 
 7458  7460  7462     1 
 7458  7460  7472     1 
 7461  7460  7462     1 
 7461  7460  7472     1 
 7462  7460  7472     1 
 7460  7462  7463     1 
 7460  7462  7464     1 
 7460  7462  7468     1 
 7463  7462  7464     1 
 7463  7462  7468     1 
 7464  7462  7468     1 
 7462  7464  7465     1 
 7462  7464  7466     1 
 7462  7464  7467     1 
 7465  7464  7466     1 
 7465  7464  7467     1 
 7466  7464  7467     1 
 7462  7468  7469     1 
 7462  7468  7470     1 
 7462  7468  7471     1 
 7469  7468  7470     1 
 7469  7468  7471     1 
 7470  7468  7471     1 
 7460  7472  7473     1 
 7460  7472  7474     1 
 7473  7472  7474     1 
 7472  7474  7475     1 
 7472  7474  7476     1 
 7475  7474  7476     1 
 7474  7476  7477     1 
 7474  7476  7478     1 
 7474  7476  7488     1 
 7477  7476  7478     1 
 7477  7476  7488     1 
 7478  7476  7488     1 
 7476  7478  7479     1 
 7476  7478  7480     1 
 7476  7478  7484     1 
 7479  7478  7480     1 
 7479  7478  7484     1 
 7480  7478  7484     1 
 7478  7480  7481     1 
 7478  7480  7482     1 
 7478  7480  7483     1 
 7481  7480  7482     1 
 7481  7480  7483     1 
 7482  7480  7483     1 
 7478  7484  7485     1 
 7478  7484  7486     1 
 7478  7484  7487     1 
 7485  7484  7486     1 
 7485  7484  7487     1 
 7486  7484  7487     1 
 7476  7488  7489     1 
 7476  7488  7490     1 
 7489  7488  7490     1 
 7488  7490  7491     1 
 7488  7490  7492     1 
 7491  7490  7492     1 
 7490  7492  7493     1 
 7490  7492  7494     1 
 7490  7492  7503     1 
 7493  7492  7494     1 
 7493  7492  7503     1 
 7494  7492  7503     1 
 7492  7494  7495     1 
 7492  7494  7496     1 
 7492  7494  7497     1 
 7495  7494  7496     1 
 7495  7494  7497     1 
 7496  7494  7497     1 
 7494  7497  7498     1 
 7494  7497  7499     1 
 7494  7497  7500     1 
 7498  7497  7499     1 
 7498  7497  7500     1 
 7499  7497  7500     1 
 7497  7500  7501     1 
 7497  7500  7502     1 
 7501  7500  7502     1 
 7492  7503  7504     1 
 7492  7503  7505     1 
 7504  7503  7505     1 
 7503  7505  7506     1 
 7503  7505  7507     1 
 7506  7505  7507     1 
 7505  7507  7508     1 
 7505  7507  7509     1 
 7505  7507  7519     1 
 7508  7507  7509     1 
 7508  7507  7519     1 
 7509  7507  7519     1 
 7507  7509  7510     1 
 7507  7509  7511     1 
 7507  7509  7515     1 
 7510  7509  7511     1 
 7510  7509  7515     1 
 7511  7509  7515     1 
 7509  7511  7512     1 
 7509  7511  7513     1 
 7509  7511  7514     1 
 7512  7511  7513     1 
 7512  7511  7514     1 
 7513  7511  7514     1 
 7509  7515  7516     1 
 7509  7515  7517     1 
 7509  7515  7518     1 
 7516  7515  7517     1 
 7516  7515  7518     1 
 7517  7515  7518     1 
 7507  7519  7520     1 
 7507  7519  7521     1 
 7520  7519  7521     1 
 7519  7521  7522     1 
 7519  7521  7523     1 
 7522  7521  7523     1 
 7521  7523  7524     1 
 7521  7523  7525     1 
 7521  7523  7535     1 
 7524  7523  7525     1 
 7524  7523  7535     1 
 7525  7523  7535     1 
 7523  7525  7526     1 
 7523  7525  7527     1 
 7523  7525  7531     1 
 7526  7525  7527     1 
 7526  7525  7531     1 
 7527  7525  7531     1 
 7525  7527  7528     1 
 7525  7527  7529     1 
 7525  7527  7530     1 
 7528  7527  7529     1 
 7528  7527  7530     1 
 7529  7527  7530     1 
 7525  7531  7532     1 
 7525  7531  7533     1 
 7525  7531  7534     1 
 7532  7531  7533     1 
 7532  7531  7534     1 
 7533  7531  7534     1 
 7523  7535  7536     1 
 7523  7535  7537     1 
 7536  7535  7537     1 
 7535  7537  7538     1 
 7535  7537  7539     1 
 7538  7537  7539     1 
 7537  7539  7540     1 
 7537  7539  7541     1 
 7537  7539  7547     1 
 7540  7539  7541     1 
 7540  7539  7547     1 
 7541  7539  7547     1 
 7539  7541  7542     1 
 7539  7541  7543     1 
 7539  7541  7544     1 
 7542  7541  7543     1 
 7542  7541  7544     1 
 7543  7541  7544     1 
 7541  7544  7545     1 
 7541  7544  7546     1 
 7545  7544  7546     1 
 7539  7547  7548     1 
 7539  7547  7549     1 
 7548  7547  7549     1 
 7547  7549  7550     1 
 7547  7549  7551     1 
 7550  7549  7551     1 
 7549  7551  7552     1 
 7549  7551  7553     1 
 7549  7551  7569     1 
 7552  7551  7553     1 
 7552  7551  7569     1 
 7553  7551  7569     1 
 7551  7553  7554     1 
 7551  7553  7555     1 
 7551  7553  7556     1 
 7554  7553  7555     1 
 7554  7553  7556     1 
 7555  7553  7556     1 
 7553  7556  7557     1 
 7553  7556  7558     1 
 7553  7556  7559     1 
 7557  7556  7558     1 
 7557  7556  7559     1 
 7558  7556  7559     1 
 7556  7559  7560     1 
 7556  7559  7561     1 
 7556  7559  7562     1 
 7560  7559  7561     1 
 7560  7559  7562     1 
 7561  7559  7562     1 
 7559  7562  7563     1 
 7559  7562  7564     1 
 7559  7562  7565     1 
 7563  7562  7564     1 
 7563  7562  7565     1 
 7564  7562  7565     1 
 7562  7565  7566     1 
 7562  7565  7567     1 
 7562  7565  7568     1 
 7566  7565  7567     1 
 7566  7565  7568     1 
 7567  7565  7568     1 
 7551  7569  7570     1 
 7551  7569  7571     1 
 7570  7569  7571     1 
 7569  7571  7572     1 
 7569  7571  7573     1 
 7572  7571  7573     1 
 7571  7573  7574     1 
 7571  7573  7575     1 
 7571  7573  7590     1 
 7574  7573  7575     1 
 7574  7573  7590     1 
 7575  7573  7590     1 
 7573  7575  7576     1 
 7573  7575  7577     1 
 7573  7575  7578     1 
 7576  7575  7577     1 
 7576  7575  7578     1 
 7577  7575  7578     1 
 7575  7578  7579     1 
 7575  7578  7588     1 
 7579  7578  7588     1 
 7578  7579  7580     1 
 7578  7579  7581     1 
 7580  7579  7581     1 
 7579  7581  7582     1 
 7579  7581  7583     1 
 7582  7581  7583     1 
 7581  7583  7584     1 
 7581  7583  7586     1 
 7584  7583  7586     1 
 7583  7584  7585     1 
 7583  7586  7587     1 
 7583  7586  7588     1 
 7587  7586  7588     1 
 7578  7588  7586     1 
 7578  7588  7589     1 
 7586  7588  7589     1 
 7573  7590  7591     1 
 7573  7590  7592     1 
 7591  7590  7592     1 
 7590  7592  7593     1 
 7590  7592  7594     1 
 7593  7592  7594     1 
 7592  7594  7595     1 
 7592  7594  7596     1 
 7592  7594  7610     1 
 7595  7594  7596     1 
 7595  7594  7610     1 
 7596  7594  7610     1 
 7594  7596  7597     1 
 7594  7596  7598     1 
 7594  7596  7599     1 
 7597  7596  7598     1 
 7597  7596  7599     1 
 7598  7596  7599     1 
 7596  7599  7600     1 
 7596  7599  7608     1 
 7600  7599  7608     1 
 7599  7600  7601     1 
 7599  7600  7602     1 
 7601  7600  7602     1 
 7600  7602  7603     1 
 7600  7602  7604     1 
 7603  7602  7604     1 
 7602  7604  7605     1 
 7602  7604  7606     1 
 7605  7604  7606     1 
 7604  7606  7607     1 
 7604  7606  7608     1 
 7607  7606  7608     1 
 7599  7608  7606     1 
 7599  7608  7609     1 
 7606  7608  7609     1 
 7594  7610  7611     1 
 7594  7610  7612     1 
 7611  7610  7612     1 
 7610  7612  7613     1 
 7610  7612  7614     1 
 7613  7612  7614     1 
 7612  7614  7615     1 
 7612  7614  7616     1 
 7612  7614  7622     1 
 7615  7614  7616     1 
 7615  7614  7622     1 
 7616  7614  7622     1 
 7614  7616  7617     1 
 7614  7616  7618     1 
 7614  7616  7619     1 
 7617  7616  7618     1 
 7617  7616  7619     1 
 7618  7616  7619     1 
 7616  7619  7620     1 
 7616  7619  7621     1 
 7620  7619  7621     1 
 7614  7622  7623     1 
 7614  7622  7624     1 
 7623  7622  7624     1 
 7622  7624  7625     1 
 7622  7624  7626     1 
 7625  7624  7626     1 
 7624  7626  7627     1 
 7624  7626  7628     1 
 7624  7626  7633     1 
 7627  7626  7628     1 
 7627  7626  7633     1 
 7628  7626  7633     1 
 7626  7628  7629     1 
 7626  7628  7630     1 
 7626  7628  7631     1 
 7629  7628  7630     1 
 7629  7628  7631     1 
 7630  7628  7631     1 
 7628  7631  7632     1 
 7626  7633  7634     1 
 7626  7633  7635     1 
 7634  7633  7635     1 
 7633  7635  7636     1 
 7633  7635  7637     1 
 7636  7635  7637     1 
 7635  7637  7638     1 
 7635  7637  7639     1 
 7635  7637  7654     1 
 7638  7637  7639     1 
 7638  7637  7654     1 
 7639  7637  7654     1 
 7637  7639  7640     1 
 7637  7639  7641     1 
 7637  7639  7642     1 
 7640  7639  7641     1 
 7640  7639  7642     1 
 7641  7639  7642     1 
 7639  7642  7643     1 
 7639  7642  7652     1 
 7643  7642  7652     1 
 7642  7643  7644     1 
 7642  7643  7645     1 
 7644  7643  7645     1 
 7643  7645  7646     1 
 7643  7645  7647     1 
 7646  7645  7647     1 
 7645  7647  7648     1 
 7645  7647  7650     1 
 7648  7647  7650     1 
 7647  7648  7649     1 
 7647  7650  7651     1 
 7647  7650  7652     1 
 7651  7650  7652     1 
 7642  7652  7650     1 
 7642  7652  7653     1 
 7650  7652  7653     1 
 7637  7654  7655     1 
 7637  7654  7656     1 
 7655  7654  7656     1 
 7654  7656  7657     1 
 7654  7656  7658     1 
 7657  7656  7658     1 
 7656  7658  7659     1 
 7656  7658  7660     1 
 7656  7658  7666     1 
 7659  7658  7660     1 
 7659  7658  7666     1 
 7660  7658  7666     1 
 7658  7660  7661     1 
 7658  7660  7662     1 
 7658  7660  7663     1 
 7661  7660  7662     1 
 7661  7660  7663     1 
 7662  7660  7663     1 
 7660  7663  7664     1 
 7660  7663  7665     1 
 7664  7663  7665     1 
 7658  7666  7667     1 
 7658  7666  7668     1 
 7667  7666  7668     1 
 7666  7668  7669     1 
 7666  7668  7670     1 
 7669  7668  7670     1 
 7668  7670  7671     1 
 7668  7670  7672     1 
 7668  7670  7673     1 
 7671  7670  7672     1 
 7671  7670  7673     1 
 7672  7670  7673     1 
 7670  7673  7674     1 
 7670  7673  7675     1 
 7674  7673  7675     1 
 7673  7675  7676     1 
 7673  7675  7677     1 
 7676  7675  7677     1 
 7675  7677  7678     1 
 7675  7677  7679     1 
 7675  7677  7680     1 
 7678  7677  7679     1 
 7678  7677  7680     1 
 7679  7677  7680     1 
 7677  7680  7681     1 
 7677  7680  7682     1 
 7681  7680  7682     1 
 7680  7682  7683     1 
 7680  7682  7684     1 
 7683  7682  7684     1 
 7682  7684  7685     1 
 7682  7684  7686     1 
 7682  7684  7690     1 
 7685  7684  7686     1 
 7685  7684  7690     1 
 7686  7684  7690     1 
 7684  7686  7687     1 
 7684  7686  7688     1 
 7684  7686  7689     1 
 7687  7686  7688     1 
 7687  7686  7689     1 
 7688  7686  7689     1 
 7684  7690  7691     1 
 7684  7690  7692     1 
 7691  7690  7692     1 
 7690  7692  7693     1 
 7690  7692  7694     1 
 7693  7692  7694     1 
 7692  7694  7695     1 
 7692  7694  7696     1 
 7692  7694  7709     1 
 7695  7694  7696     1 
 7695  7694  7709     1 
 7696  7694  7709     1 
 7694  7696  7697     1 
 7694  7696  7698     1 
 7694  7696  7702     1 
 7697  7696  7698     1 
 7697  7696  7702     1 
 7698  7696  7702     1 
 7696  7698  7699     1 
 7696  7698  7700     1 
 7696  7698  7701     1 
 7699  7698  7700     1 
 7699  7698  7701     1 
 7700  7698  7701     1 
 7696  7702  7703     1 
 7696  7702  7704     1 
 7696  7702  7705     1 
 7703  7702  7704     1 
 7703  7702  7705     1 
 7704  7702  7705     1 
 7702  7705  7706     1 
 7702  7705  7707     1 
 7702  7705  7708     1 
 7706  7705  7707     1 
 7706  7705  7708     1 
 7707  7705  7708     1 
 7694  7709  7710     1 
 7694  7709  7711     1 
 7710  7709  7711     1 
 7709  7711  7712     1 
 7709  7711  7713     1 
 7712  7711  7713     1 
 7711  7713  7714     1 
 7711  7713  7715     1 
 7711  7713  7723     1 
 7714  7713  7715     1 
 7714  7713  7723     1 
 7715  7713  7723     1 
 7713  7715  7716     1 
 7713  7715  7717     1 
 7713  7715  7718     1 
 7716  7715  7717     1 
 7716  7715  7718     1 
 7717  7715  7718     1 
 7715  7718  7719     1 
 7715  7718  7720     1 
 7719  7718  7720     1 
 7718  7720  7721     1 
 7718  7720  7722     1 
 7721  7720  7722     1 
 7713  7723  7724     1 
 7713  7723  7725     1 
 7724  7723  7725     1 
 7723  7725  7726     1 
 7723  7725  7727     1 
 7726  7725  7727     1 
 7725  7727  7728     1 
 7725  7727  7729     1 
 7725  7727  7733     1 
 7728  7727  7729     1 
 7728  7727  7733     1 
 7729  7727  7733     1 
 7727  7729  7730     1 
 7727  7729  7731     1 
 7727  7729  7732     1 
 7730  7729  7731     1 
 7730  7729  7732     1 
 7731  7729  7732     1 
 7727  7733  7734     1 
 7727  7733  7735     1 
 7734  7733  7735     1 
 7733  7735  7736     1 
 7733  7735  7737     1 
 7736  7735  7737     1 
 7735  7737  7738     1 
 7735  7737  7739     1 
 7735  7737  7747     1 
 7738  7737  7739     1 
 7738  7737  7747     1 
 7739  7737  7747     1 
 7737  7739  7740     1 
 7737  7739  7741     1 
 7737  7739  7742     1 
 7740  7739  7741     1 
 7740  7739  7742     1 
 7741  7739  7742     1 
 7739  7742  7743     1 
 7739  7742  7744     1 
 7743  7742  7744     1 
 7742  7744  7745     1 
 7742  7744  7746     1 
 7745  7744  7746     1 
 7737  7747  7748     1 
 7737  7747  7749     1 
 7748  7747  7749     1 
 7747  7749  7750     1 
 7747  7749  7751     1 
 7750  7749  7751     1 
 7749  7751  7752     1 
 7749  7751  7753     1 
 7749  7751  7764     1 
 7752  7751  7753     1 
 7752  7751  7764     1 
 7753  7751  7764     1 
 7751  7753  7754     1 
 7751  7753  7755     1 
 7751  7753  7756     1 
 7754  7753  7755     1 
 7754  7753  7756     1 
 7755  7753  7756     1 
 7753  7756  7757     1 
 7753  7756  7758     1 
 7753  7756  7759     1 
 7757  7756  7758     1 
 7757  7756  7759     1 
 7758  7756  7759     1 
 7756  7759  7760     1 
 7756  7759  7761     1 
 7760  7759  7761     1 
 7759  7761  7762     1 
 7759  7761  7763     1 
 7762  7761  7763     1 
 7751  7764  7765     1 
 7751  7764  7766     1 
 7765  7764  7766     1 
 7764  7766  7767     1 
 7764  7766  7768     1 
 7767  7766  7768     1 
 7766  7768  7769     1 
 7766  7768  7770     1 
 7766  7768  7780     1 
 7769  7768  7770     1 
 7769  7768  7780     1 
 7770  7768  7780     1 
 7768  7770  7771     1 
 7768  7770  7772     1 
 7768  7770  7776     1 
 7771  7770  7772     1 
 7771  7770  7776     1 
 7772  7770  7776     1 
 7770  7772  7773     1 
 7770  7772  7774     1 
 7770  7772  7775     1 
 7773  7772  7774     1 
 7773  7772  7775     1 
 7774  7772  7775     1 
 7770  7776  7777     1 
 7770  7776  7778     1 
 7770  7776  7779     1 
 7777  7776  7778     1 
 7777  7776  7779     1 
 7778  7776  7779     1 
 7768  7780  7781     1 
 7768  7780  7782     1 
 7781  7780  7782     1 
 7780  7782  7783     1 
 7780  7782  7784     1 
 7783  7782  7784     1 
 7782  7784  7785     1 
 7782  7784  7786     1 
 7782  7784  7799     1 
 7785  7784  7786     1 
 7785  7784  7799     1 
 7786  7784  7799     1 
 7784  7786  7787     1 
 7784  7786  7788     1 
 7784  7786  7792     1 
 7787  7786  7788     1 
 7787  7786  7792     1 
 7788  7786  7792     1 
 7786  7788  7789     1 
 7786  7788  7790     1 
 7786  7788  7791     1 
 7789  7788  7790     1 
 7789  7788  7791     1 
 7790  7788  7791     1 
 7786  7792  7793     1 
 7786  7792  7794     1 
 7786  7792  7795     1 
 7793  7792  7794     1 
 7793  7792  7795     1 
 7794  7792  7795     1 
 7792  7795  7796     1 
 7792  7795  7797     1 
 7792  7795  7798     1 
 7796  7795  7797     1 
 7796  7795  7798     1 
 7797  7795  7798     1 
 7784  7799  7800     1 
 7784  7799  7801     1 
 7800  7799  7801     1 
 7799  7801  7802     1 
 7799  7801  7803     1 
 7802  7801  7803     1 
 7801  7803  7804     1 
 7801  7803  7805     1 
 7801  7803  7815     1 
 7804  7803  7805     1 
 7804  7803  7815     1 
 7805  7803  7815     1 
 7803  7805  7806     1 
 7803  7805  7807     1 
 7803  7805  7811     1 
 7806  7805  7807     1 
 7806  7805  7811     1 
 7807  7805  7811     1 
 7805  7807  7808     1 
 7805  7807  7809     1 
 7805  7807  7810     1 
 7808  7807  7809     1 
 7808  7807  7810     1 
 7809  7807  7810     1 
 7805  7811  7812     1 
 7805  7811  7813     1 
 7805  7811  7814     1 
 7812  7811  7813     1 
 7812  7811  7814     1 
 7813  7811  7814     1 
 7803  7815  7816     1 
 7803  7815  7817     1 
 7816  7815  7817     1 
 7815  7817  7818     1 
 7815  7817  7819     1 
 7818  7817  7819     1 
 7817  7819  7820     1 
 7817  7819  7821     1 
 7817  7819  7829     1 
 7820  7819  7821     1 
 7820  7819  7829     1 
 7821  7819  7829     1 
 7819  7821  7822     1 
 7819  7821  7823     1 
 7819  7821  7824     1 
 7822  7821  7823     1 
 7822  7821  7824     1 
 7823  7821  7824     1 
 7821  7824  7825     1 
 7821  7824  7826     1 
 7825  7824  7826     1 
 7824  7826  7827     1 
 7824  7826  7828     1 
 7827  7826  7828     1 
 7819  7829  7830     1 
 7819  7829  7831     1 
 7830  7829  7831     1 
 7829  7831  7832     1 
 7829  7831  7833     1 
 7832  7831  7833     1 
 7831  7833  7834     1 
 7831  7833  7835     1 
 7831  7833  7843     1 
 7834  7833  7835     1 
 7834  7833  7843     1 
 7835  7833  7843     1 
 7833  7835  7836     1 
 7833  7835  7837     1 
 7833  7835  7838     1 
 7836  7835  7837     1 
 7836  7835  7838     1 
 7837  7835  7838     1 
 7835  7838  7839     1 
 7835  7838  7840     1 
 7839  7838  7840     1 
 7838  7840  7841     1 
 7838  7840  7842     1 
 7841  7840  7842     1 
 7833  7843  7844     1 
 7833  7843  7845     1 
 7844  7843  7845     1 
 7843  7845  7846     1 
 7843  7845  7847     1 
 7846  7845  7847     1 
 7845  7847  7848     1 
 7845  7847  7849     1 
 7845  7847  7862     1 
 7848  7847  7849     1 
 7848  7847  7862     1 
 7849  7847  7862     1 
 7847  7849  7850     1 
 7847  7849  7851     1 
 7847  7849  7852     1 
 7850  7849  7851     1 
 7850  7849  7852     1 
 7851  7849  7852     1 
 7849  7852  7853     1 
 7849  7852  7854     1 
 7849  7852  7858     1 
 7853  7852  7854     1 
 7853  7852  7858     1 
 7854  7852  7858     1 
 7852  7854  7855     1 
 7852  7854  7856     1 
 7852  7854  7857     1 
 7855  7854  7856     1 
 7855  7854  7857     1 
 7856  7854  7857     1 
 7852  7858  7859     1 
 7852  7858  7860     1 
 7852  7858  7861     1 
 7859  7858  7860     1 
 7859  7858  7861     1 
 7860  7858  7861     1 
 7847  7862  7863     1 
 7847  7862  7864     1 
 7863  7862  7864     1 
 7862  7864  7865     1 
 7862  7864  7866     1 
 7865  7864  7866     1 
 7864  7866  7867     1 
 7864  7866  7868     1 
 7864  7866  7874     1 
 7867  7866  7868     1 
 7867  7866  7874     1 
 7868  7866  7874     1 
 7866  7868  7869     1 
 7866  7868  7870     1 
 7866  7868  7871     1 
 7869  7868  7870     1 
 7869  7868  7871     1 
 7870  7868  7871     1 
 7868  7871  7872     1 
 7868  7871  7873     1 
 7872  7871  7873     1 
 7866  7874  7875     1 
 7866  7874  7876     1 
 7875  7874  7876     1 
 7874  7876  7877     1 
 7874  7876  7878     1 
 7877  7876  7878     1 
 7876  7878  7879     1 
 7876  7878  7880     1 
 7876  7878  7896     1 
 7879  7878  7880     1 
 7879  7878  7896     1 
 7880  7878  7896     1 
 7878  7880  7881     1 
 7878  7880  7882     1 
 7878  7880  7883     1 
 7881  7880  7882     1 
 7881  7880  7883     1 
 7882  7880  7883     1 
 7880  7883  7884     1 
 7880  7883  7885     1 
 7880  7883  7886     1 
 7884  7883  7885     1 
 7884  7883  7886     1 
 7885  7883  7886     1 
 7883  7886  7887     1 
 7883  7886  7888     1 
 7883  7886  7889     1 
 7887  7886  7888     1 
 7887  7886  7889     1 
 7888  7886  7889     1 
 7886  7889  7890     1 
 7886  7889  7891     1 
 7886  7889  7892     1 
 7890  7889  7891     1 
 7890  7889  7892     1 
 7891  7889  7892     1 
 7889  7892  7893     1 
 7889  7892  7894     1 
 7889  7892  7895     1 
 7893  7892  7894     1 
 7893  7892  7895     1 
 7894  7892  7895     1 
 7878  7896  7897     1 
 7878  7896  7898     1 
 7897  7896  7898     1 
 7896  7898  7899     1 
 7896  7898  7900     1 
 7899  7898  7900     1 
 7898  7900  7901     1 
 7898  7900  7902     1 
 7898  7900  7907     1 
 7901  7900  7902     1 
 7901  7900  7907     1 
 7902  7900  7907     1 
 7900  7902  7903     1 
 7900  7902  7904     1 
 7900  7902  7905     1 
 7903  7902  7904     1 
 7903  7902  7905     1 
 7904  7902  7905     1 
 7902  7905  7906     1 
 7900  7907  7908     1 
 7900  7907  7909     1 
 7908  7907  7909     1 
 7907  7909  7910     1 
 7907  7909  7911     1 
 7910  7909  7911     1 
 7909  7911  7912     1 
 7909  7911  7913     1 
 7909  7911  7917     1 
 7912  7911  7913     1 
 7912  7911  7917     1 
 7913  7911  7917     1 
 7911  7913  7914     1 
 7911  7913  7915     1 
 7911  7913  7916     1 
 7914  7913  7915     1 
 7914  7913  7916     1 
 7915  7913  7916     1 
 7911  7917  7918     1 
 7911  7917  7919     1 
 7918  7917  7919     1 
 7917  7919  7920     1 
 7917  7919  7921     1 
 7920  7919  7921     1 
 7919  7921  7922     1 
 7919  7921  7923     1 
 7919  7921  7924     1 
 7922  7921  7923     1 
 7922  7921  7924     1 
 7923  7921  7924     1 
 7921  7924  7925     1 
 7921  7924  7926     1 
 7925  7924  7926     1 
 7924  7926  7927     1 
 7924  7926  7928     1 
 7927  7926  7928     1 
 7926  7928  7929     1 
 7926  7928  7930     1 
 7926  7928  7944     1 
 7929  7928  7930     1 
 7929  7928  7944     1 
 7930  7928  7944     1 
 7928  7930  7931     1 
 7928  7930  7932     1 
 7928  7930  7933     1 
 7931  7930  7932     1 
 7931  7930  7933     1 
 7932  7930  7933     1 
 7930  7933  7934     1 
 7930  7933  7942     1 
 7934  7933  7942     1 
 7933  7934  7935     1 
 7933  7934  7936     1 
 7935  7934  7936     1 
 7934  7936  7937     1 
 7934  7936  7938     1 
 7937  7936  7938     1 
 7936  7938  7939     1 
 7936  7938  7940     1 
 7939  7938  7940     1 
 7938  7940  7941     1 
 7938  7940  7942     1 
 7941  7940  7942     1 
 7933  7942  7940     1 
 7933  7942  7943     1 
 7940  7942  7943     1 
 7928  7944  7945     1 
 7928  7944  7946     1 
 7945  7944  7946     1 
 7944  7946  7947     1 
 7944  7946  7956     1 
 7947  7946  7956     1 
 7946  7947  7948     1 
 7946  7947  7949     1 
 7946  7947  7950     1 
 7948  7947  7949     1 
 7948  7947  7950     1 
 7949  7947  7950     1 
 7947  7950  7951     1 
 7947  7950  7952     1 
 7947  7950  7953     1 
 7951  7950  7952     1 
 7951  7950  7953     1 
 7952  7950  7953     1 
 7950  7953  7954     1 
 7950  7953  7955     1 
 7950  7953  7956     1 
 7954  7953  7955     1 
 7954  7953  7956     1 
 7955  7953  7956     1 
 7946  7956  7953     1 
 7946  7956  7957     1 
 7946  7956  7958     1 
 7953  7956  7957     1 
 7953  7956  7958     1 
 7957  7956  7958     1 
 7956  7958  7959     1 
 7956  7958  7960     1 
 7959  7958  7960     1 
 7958  7960  7961     1 
 7958  7960  7962     1 
 7961  7960  7962     1 
 7960  7962  7963     1 
 7960  7962  7964     1 
 7960  7962  7978     1 
 7963  7962  7964     1 
 7963  7962  7978     1 
 7964  7962  7978     1 
 7962  7964  7965     1 
 7962  7964  7966     1 
 7962  7964  7967     1 
 7965  7964  7966     1 
 7965  7964  7967     1 
 7966  7964  7967     1 
 7964  7967  7968     1 
 7964  7967  7976     1 
 7968  7967  7976     1 
 7967  7968  7969     1 
 7967  7968  7970     1 
 7969  7968  7970     1 
 7968  7970  7971     1 
 7968  7970  7972     1 
 7971  7970  7972     1 
 7970  7972  7973     1 
 7970  7972  7974     1 
 7973  7972  7974     1 
 7972  7974  7975     1 
 7972  7974  7976     1 
 7975  7974  7976     1 
 7967  7976  7974     1 
 7967  7976  7977     1 
 7974  7976  7977     1 
 7962  7978  7979     1 
 7962  7978  7980     1 
 7979  7978  7980     1 
 7978  7980  7981     1 
 7978  7980  7982     1 
 7981  7980  7982     1 
 7980  7982  7983     1 
 7980  7982  7984     1 
 7980  7982  7992     1 
 7983  7982  7984     1 
 7983  7982  7992     1 
 7984  7982  7992     1 
 7982  7984  7985     1 
 7982  7984  7986     1 
 7982  7984  7987     1 
 7985  7984  7986     1 
 7985  7984  7987     1 
 7986  7984  7987     1 
 7984  7987  7988     1 
 7984  7987  7989     1 
 7988  7987  7989     1 
 7987  7989  7990     1 
 7987  7989  7991     1 
 7990  7989  7991     1 
 7982  7992  7993     1 
 7982  7992  7994     1 
 7993  7992  7994     1 
 7992  7994  7995     1 
 7992  7994  7996     1 
 7995  7994  7996     1 
 7994  7996  7997     1 
 7994  7996  7998     1 
 7994  7996  8014     1 
 7997  7996  7998     1 
 7997  7996  8014     1 
 7998  7996  8014     1 
 7996  7998  7999     1 
 7996  7998  8000     1 
 7996  7998  8001     1 
 7999  7998  8000     1 
 7999  7998  8001     1 
 8000  7998  8001     1 
 7998  8001  8002     1 
 7998  8001  8003     1 
 7998  8001  8004     1 
 8002  8001  8003     1 
 8002  8001  8004     1 
 8003  8001  8004     1 
 8001  8004  8005     1 
 8001  8004  8006     1 
 8001  8004  8007     1 
 8005  8004  8006     1 
 8005  8004  8007     1 
 8006  8004  8007     1 
 8004  8007  8008     1 
 8004  8007  8009     1 
 8004  8007  8010     1 
 8008  8007  8009     1 
 8008  8007  8010     1 
 8009  8007  8010     1 
 8007  8010  8011     1 
 8007  8010  8012     1 
 8007  8010  8013     1 
 8011  8010  8012     1 
 8011  8010  8013     1 
 8012  8010  8013     1 
 7996  8014  8015     1 
 7996  8014  8016     1 
 8015  8014  8016     1 
 8014  8016  8017     1 
 8014  8016  8018     1 
 8017  8016  8018     1 
 8016  8018  8019     1 
 8016  8018  8020     1 
 8016  8018  8038     1 
 8019  8018  8020     1 
 8019  8018  8038     1 
 8020  8018  8038     1 
 8018  8020  8021     1 
 8018  8020  8022     1 
 8018  8020  8023     1 
 8021  8020  8022     1 
 8021  8020  8023     1 
 8022  8020  8023     1 
 8020  8023  8024     1 
 8020  8023  8037     1 
 8024  8023  8037     1 
 8023  8024  8025     1 
 8023  8024  8026     1 
 8025  8024  8026     1 
 8024  8026  8027     1 
 8024  8026  8028     1 
 8027  8026  8028     1 
 8026  8028  8029     1 
 8026  8028  8037     1 
 8029  8028  8037     1 
 8028  8029  8030     1 
 8028  8029  8031     1 
 8030  8029  8031     1 
 8029  8031  8032     1 
 8029  8031  8033     1 
 8032  8031  8033     1 
 8031  8033  8034     1 
 8031  8033  8035     1 
 8034  8033  8035     1 
 8033  8035  8036     1 
 8033  8035  8037     1 
 8036  8035  8037     1 
 8023  8037  8028     1 
 8023  8037  8035     1 
 8028  8037  8035     1 
 8018  8038  8039     1 
 8018  8038  8040     1 
 8039  8038  8040     1 
 8038  8040  8041     1 
 8038  8040  8042     1 
 8041  8040  8042     1 
 8040  8042  8043     1 
 8040  8042  8044     1 
 8040  8042  8045     1 
 8043  8042  8044     1 
 8043  8042  8045     1 
 8044  8042  8045     1 
 8042  8045  8046     1 
 8042  8045  8047     1 
 8046  8045  8047     1 
 8045  8047  8048     1 
 8045  8047  8049     1 
 8048  8047  8049     1 
 8047  8049  8050     1 
 8047  8049  8051     1 
 8047  8049  8067     1 
 8050  8049  8051     1 
 8050  8049  8067     1 
 8051  8049  8067     1 
 8049  8051  8052     1 
 8049  8051  8053     1 
 8049  8051  8054     1 
 8052  8051  8053     1 
 8052  8051  8054     1 
 8053  8051  8054     1 
 8051  8054  8055     1 
 8051  8054  8056     1 
 8051  8054  8057     1 
 8055  8054  8056     1 
 8055  8054  8057     1 
 8056  8054  8057     1 
 8054  8057  8058     1 
 8054  8057  8059     1 
 8054  8057  8060     1 
 8058  8057  8059     1 
 8058  8057  8060     1 
 8059  8057  8060     1 
 8057  8060  8061     1 
 8057  8060  8062     1 
 8057  8060  8063     1 
 8061  8060  8062     1 
 8061  8060  8063     1 
 8062  8060  8063     1 
 8060  8063  8064     1 
 8060  8063  8065     1 
 8060  8063  8066     1 
 8064  8063  8065     1 
 8064  8063  8066     1 
 8065  8063  8066     1 
 8049  8067  8068     1 
 8049  8067  8069     1 
 8068  8067  8069     1 
 8067  8069  8070     1 
 8067  8069  8071     1 
 8070  8069  8071     1 
 8069  8071  8072     1 
 8069  8071  8073     1 
 8069  8071  8077     1 
 8072  8071  8073     1 
 8072  8071  8077     1 
 8073  8071  8077     1 
 8071  8073  8074     1 
 8071  8073  8075     1 
 8071  8073  8076     1 
 8074  8073  8075     1 
 8074  8073  8076     1 
 8075  8073  8076     1 
 8071  8077  8078     1 
 8071  8077  8079     1 
 8078  8077  8079     1 
 8077  8079  8080     1 
 8077  8079  8081     1 
 8080  8079  8081     1 
 8079  8081  8082     1 
 8079  8081  8083     1 
 8079  8081  8101     1 
 8082  8081  8083     1 
 8082  8081  8101     1 
 8083  8081  8101     1 
 8081  8083  8084     1 
 8081  8083  8085     1 
 8081  8083  8086     1 
 8084  8083  8085     1 
 8084  8083  8086     1 
 8085  8083  8086     1 
 8083  8086  8087     1 
 8083  8086  8088     1 
 8083  8086  8089     1 
 8087  8086  8088     1 
 8087  8086  8089     1 
 8088  8086  8089     1 
 8086  8089  8090     1 
 8086  8089  8091     1 
 8086  8089  8092     1 
 8090  8089  8091     1 
 8090  8089  8092     1 
 8091  8089  8092     1 
 8089  8092  8093     1 
 8089  8092  8094     1 
 8093  8092  8094     1 
 8092  8094  8095     1 
 8092  8094  8098     1 
 8095  8094  8098     1 
 8094  8095  8096     1 
 8094  8095  8097     1 
 8096  8095  8097     1 
 8094  8098  8099     1 
 8094  8098  8100     1 
 8099  8098  8100     1 
 8081  8101  8102     1 
 8081  8101  8103     1 
 8102  8101  8103     1 
 8101  8103  8104     1 
 8101  8103  8105     1 
 8104  8103  8105     1 
 8103  8105  8106     1 
 8103  8105  8107     1 
 8103  8105  8120     1 
 8106  8105  8107     1 
 8106  8105  8120     1 
 8107  8105  8120     1 
 8105  8107  8108     1 
 8105  8107  8109     1 
 8105  8107  8110     1 
 8108  8107  8109     1 
 8108  8107  8110     1 
 8109  8107  8110     1 
 8107  8110  8111     1 
 8107  8110  8112     1 
 8107  8110  8116     1 
 8111  8110  8112     1 
 8111  8110  8116     1 
 8112  8110  8116     1 
 8110  8112  8113     1 
 8110  8112  8114     1 
 8110  8112  8115     1 
 8113  8112  8114     1 
 8113  8112  8115     1 
 8114  8112  8115     1 
 8110  8116  8117     1 
 8110  8116  8118     1 
 8110  8116  8119     1 
 8117  8116  8118     1 
 8117  8116  8119     1 
 8118  8116  8119     1 
 8105  8120  8121     1 
 8105  8120  8122     1 
 8121  8120  8122     1 
 8120  8122  8123     1 
 8120  8122  8124     1 
 8123  8122  8124     1 
 8122  8124  8125     1 
 8122  8124  8126     1 
 8122  8124  8141     1 
 8125  8124  8126     1 
 8125  8124  8141     1 
 8126  8124  8141     1 
 8124  8126  8127     1 
 8124  8126  8128     1 
 8124  8126  8129     1 
 8127  8126  8128     1 
 8127  8126  8129     1 
 8128  8126  8129     1 
 8126  8129  8130     1 
 8126  8129  8139     1 
 8130  8129  8139     1 
 8129  8130  8131     1 
 8129  8130  8132     1 
 8131  8130  8132     1 
 8130  8132  8133     1 
 8130  8132  8134     1 
 8133  8132  8134     1 
 8132  8134  8135     1 
 8132  8134  8137     1 
 8135  8134  8137     1 
 8134  8135  8136     1 
 8134  8137  8138     1 
 8134  8137  8139     1 
 8138  8137  8139     1 
 8129  8139  8137     1 
 8129  8139  8140     1 
 8137  8139  8140     1 
 8124  8141  8142     1 
 8124  8141  8143     1 
 8142  8141  8143     1 
 8141  8143  8144     1 
 8141  8143  8145     1 
 8144  8143  8145     1 
 8143  8145  8146     1 
 8143  8145  8147     1 
 8143  8145  8162     1 
 8146  8145  8147     1 
 8146  8145  8162     1 
 8147  8145  8162     1 
 8145  8147  8148     1 
 8145  8147  8149     1 
 8145  8147  8150     1 
 8148  8147  8149     1 
 8148  8147  8150     1 
 8149  8147  8150     1 
 8147  8150  8151     1 
 8147  8150  8160     1 
 8151  8150  8160     1 
 8150  8151  8152     1 
 8150  8151  8153     1 
 8152  8151  8153     1 
 8151  8153  8154     1 
 8151  8153  8155     1 
 8154  8153  8155     1 
 8153  8155  8156     1 
 8153  8155  8158     1 
 8156  8155  8158     1 
 8155  8156  8157     1 
 8155  8158  8159     1 
 8155  8158  8160     1 
 8159  8158  8160     1 
 8150  8160  8158     1 
 8150  8160  8161     1 
 8158  8160  8161     1 
 8145  8162  8163     1 
 8145  8162  8164     1 
 8163  8162  8164     1 
 8162  8164  8165     1 
 8162  8164  8166     1 
 8165  8164  8166     1 
 8164  8166  8167     1 
 8164  8166  8168     1 
 8164  8166  8174     1 
 8167  8166  8168     1 
 8167  8166  8174     1 
 8168  8166  8174     1 
 8166  8168  8169     1 
 8166  8168  8170     1 
 8166  8168  8171     1 
 8169  8168  8170     1 
 8169  8168  8171     1 
 8170  8168  8171     1 
 8168  8171  8172     1 
 8168  8171  8173     1 
 8172  8171  8173     1 
 8166  8174  8175     1 
 8166  8174  8176     1 
 8175  8174  8176     1 
 8174  8176  8177     1 
 8174  8176  8178     1 
 8177  8176  8178     1 
 8176  8178  8179     1 
 8176  8178  8180     1 
 8176  8178  8185     1 
 8179  8178  8180     1 
 8179  8178  8185     1 
 8180  8178  8185     1 
 8178  8180  8181     1 
 8178  8180  8182     1 
 8178  8180  8183     1 
 8181  8180  8182     1 
 8181  8180  8183     1 
 8182  8180  8183     1 
 8180  8183  8184     1 
 8178  8185  8186     1 
 8178  8185  8187     1 
 8186  8185  8187     1 
 8185  8187  8188     1 
 8185  8187  8189     1 
 8188  8187  8189     1 
 8187  8189  8190     1 
 8187  8189  8191     1 
 8187  8189  8202     1 
 8190  8189  8191     1 
 8190  8189  8202     1 
 8191  8189  8202     1 
 8189  8191  8192     1 
 8189  8191  8193     1 
 8189  8191  8194     1 
 8192  8191  8193     1 
 8192  8191  8194     1 
 8193  8191  8194     1 
 8191  8194  8195     1 
 8191  8194  8196     1 
 8191  8194  8197     1 
 8195  8194  8196     1 
 8195  8194  8197     1 
 8196  8194  8197     1 
 8194  8197  8198     1 
 8197  8198  8199     1 
 8197  8198  8200     1 
 8197  8198  8201     1 
 8199  8198  8200     1 
 8199  8198  8201     1 
 8200  8198  8201     1 
 8189  8202  8203     1 
 8189  8202  8204     1 
 8203  8202  8204     1 
 8202  8204  8205     1 
 8202  8204  8206     1 
 8205  8204  8206     1 
 8204  8206  8207     1 
 8204  8206  8208     1 
 8204  8206  8213     1 
 8207  8206  8208     1 
 8207  8206  8213     1 
 8208  8206  8213     1 
 8206  8208  8209     1 
 8206  8208  8210     1 
 8206  8208  8211     1 
 8209  8208  8210     1 
 8209  8208  8211     1 
 8210  8208  8211     1 
 8208  8211  8212     1 
 8206  8213  8214     1 
 8206  8213  8215     1 
 8214  8213  8215     1 
 8213  8215  8216     1 
 8213  8215  8217     1 
 8216  8215  8217     1 
 8215  8217  8218     1 
 8215  8217  8219     1 
 8215  8217  8234     1 
 8218  8217  8219     1 
 8218  8217  8234     1 
 8219  8217  8234     1 
 8217  8219  8220     1 
 8217  8219  8221     1 
 8217  8219  8222     1 
 8220  8219  8221     1 
 8220  8219  8222     1 
 8221  8219  8222     1 
 8219  8222  8223     1 
 8219  8222  8232     1 
 8223  8222  8232     1 
 8222  8223  8224     1 
 8222  8223  8225     1 
 8224  8223  8225     1 
 8223  8225  8226     1 
 8223  8225  8227     1 
 8226  8225  8227     1 
 8225  8227  8228     1 
 8225  8227  8230     1 
 8228  8227  8230     1 
 8227  8228  8229     1 
 8227  8230  8231     1 
 8227  8230  8232     1 
 8231  8230  8232     1 
 8222  8232  8230     1 
 8222  8232  8233     1 
 8230  8232  8233     1 
 8217  8234  8235     1 
 8217  8234  8236     1 
 8235  8234  8236     1 
 8234  8236  8237     1 
 8234  8236  8238     1 
 8237  8236  8238     1 
 8236  8238  8239     1 
 8236  8238  8240     1 
 8236  8238  8249     1 
 8239  8238  8240     1 
 8239  8238  8249     1 
 8240  8238  8249     1 
 8238  8240  8241     1 
 8238  8240  8242     1 
 8238  8240  8243     1 
 8241  8240  8242     1 
 8241  8240  8243     1 
 8242  8240  8243     1 
 8240  8243  8244     1 
 8240  8243  8245     1 
 8240  8243  8246     1 
 8244  8243  8245     1 
 8244  8243  8246     1 
 8245  8243  8246     1 
 8243  8246  8247     1 
 8243  8246  8248     1 
 8247  8246  8248     1 
 8238  8249  8250     1 
 8238  8249  8251     1 
 8250  8249  8251     1 
 8249  8251  8252     1 
 8249  8251  8253     1 
 8252  8251  8253     1 
 8251  8253  8254     1 
 8251  8253  8255     1 
 8251  8253  8261     1 
 8254  8253  8255     1 
 8254  8253  8261     1 
 8255  8253  8261     1 
 8253  8255  8256     1 
 8253  8255  8257     1 
 8253  8255  8258     1 
 8256  8255  8257     1 
 8256  8255  8258     1 
 8257  8255  8258     1 
 8255  8258  8259     1 
 8255  8258  8260     1 
 8259  8258  8260     1 
 8253  8261  8262     1 
 8253  8261  8263     1 
 8262  8261  8263     1 
 8261  8263  8264     1 
 8261  8263  8265     1 
 8264  8263  8265     1 
 8263  8265  8266     1 
 8263  8265  8267     1 
 8263  8265  8278     1 
 8266  8265  8267     1 
 8266  8265  8278     1 
 8267  8265  8278     1 
 8265  8267  8268     1 
 8265  8267  8269     1 
 8265  8267  8270     1 
 8268  8267  8269     1 
 8268  8267  8270     1 
 8269  8267  8270     1 
 8267  8270  8271     1 
 8267  8270  8272     1 
 8267  8270  8273     1 
 8271  8270  8272     1 
 8271  8270  8273     1 
 8272  8270  8273     1 
 8270  8273  8274     1 
 8270  8273  8275     1 
 8274  8273  8275     1 
 8273  8275  8276     1 
 8273  8275  8277     1 
 8276  8275  8277     1 
 8265  8278  8279     1 
 8265  8278  8280     1 
 8279  8278  8280     1 
 8278  8280  8281     1 
 8278  8280  8282     1 
 8281  8280  8282     1 
 8280  8282  8283     1 
 8280  8282  8284     1 
 8280  8282  8290     1 
 8283  8282  8284     1 
 8283  8282  8290     1 
 8284  8282  8290     1 
 8282  8284  8285     1 
 8282  8284  8286     1 
 8282  8284  8287     1 
 8285  8284  8286     1 
 8285  8284  8287     1 
 8286  8284  8287     1 
 8284  8287  8288     1 
 8284  8287  8289     1 
 8288  8287  8289     1 
 8282  8290  8291     1 
 8282  8290  8292     1 
 8291  8290  8292     1 
 8290  8292  8293     1 
 8290  8292  8294     1 
 8293  8292  8294     1 
 8292  8294  8295     1 
 8292  8294  8296     1 
 8292  8294  8300     1 
 8295  8294  8296     1 
 8295  8294  8300     1 
 8296  8294  8300     1 
 8294  8296  8297     1 
 8294  8296  8298     1 
 8294  8296  8299     1 
 8297  8296  8298     1 
 8297  8296  8299     1 
 8298  8296  8299     1 
 8294  8300  8301     1 
 8294  8300  8302     1 
 8301  8300  8302     1 
 8300  8302  8303     1 
 8300  8302  8304     1 
 8303  8302  8304     1 
 8302  8304  8305     1 
 8302  8304  8306     1 
 8302  8304  8319     1 
 8305  8304  8306     1 
 8305  8304  8319     1 
 8306  8304  8319     1 
 8304  8306  8307     1 
 8304  8306  8308     1 
 8304  8306  8309     1 
 8307  8306  8308     1 
 8307  8306  8309     1 
 8308  8306  8309     1 
 8306  8309  8310     1 
 8306  8309  8311     1 
 8306  8309  8315     1 
 8310  8309  8311     1 
 8310  8309  8315     1 
 8311  8309  8315     1 
 8309  8311  8312     1 
 8309  8311  8313     1 
 8309  8311  8314     1 
 8312  8311  8313     1 
 8312  8311  8314     1 
 8313  8311  8314     1 
 8309  8315  8316     1 
 8309  8315  8317     1 
 8309  8315  8318     1 
 8316  8315  8317     1 
 8316  8315  8318     1 
 8317  8315  8318     1 
 8304  8319  8320     1 
 8304  8319  8321     1 
 8320  8319  8321     1 
 8319  8321  8322     1 
 8319  8321  8323     1 
 8322  8321  8323     1 
 8321  8323  8324     1 
 8321  8323  8325     1 
 8321  8323  8339     1 
 8324  8323  8325     1 
 8324  8323  8339     1 
 8325  8323  8339     1 
 8323  8325  8326     1 
 8323  8325  8327     1 
 8323  8325  8328     1 
 8326  8325  8327     1 
 8326  8325  8328     1 
 8327  8325  8328     1 
 8325  8328  8329     1 
 8325  8328  8337     1 
 8329  8328  8337     1 
 8328  8329  8330     1 
 8328  8329  8331     1 
 8330  8329  8331     1 
 8329  8331  8332     1 
 8329  8331  8333     1 
 8332  8331  8333     1 
 8331  8333  8334     1 
 8331  8333  8335     1 
 8334  8333  8335     1 
 8333  8335  8336     1 
 8333  8335  8337     1 
 8336  8335  8337     1 
 8328  8337  8335     1 
 8328  8337  8338     1 
 8335  8337  8338     1 
 8323  8339  8340     1 
 8323  8339  8341     1 
 8340  8339  8341     1 
 8339  8341  8342     1 
 8339  8341  8343     1 
 8342  8341  8343     1 
 8341  8343  8344     1 
 8341  8343  8345     1 
 8341  8343  8349     1 
 8344  8343  8345     1 
 8344  8343  8349     1 
 8345  8343  8349     1 
 8343  8345  8346     1 
 8343  8345  8347     1 
 8343  8345  8348     1 
 8346  8345  8347     1 
 8346  8345  8348     1 
 8347  8345  8348     1 
 8343  8349  8350     1 
 8343  8349  8351     1 
 8350  8349  8351     1 
 8349  8351  8352     1 
 8349  8351  8353     1 
 8352  8351  8353     1 
 8351  8353  8354     1 
 8351  8353  8355     1 
 8351  8353  8370     1 
 8354  8353  8355     1 
 8354  8353  8370     1 
 8355  8353  8370     1 
 8353  8355  8356     1 
 8353  8355  8357     1 
 8353  8355  8358     1 
 8356  8355  8357     1 
 8356  8355  8358     1 
 8357  8355  8358     1 
 8355  8358  8359     1 
 8355  8358  8368     1 
 8359  8358  8368     1 
 8358  8359  8360     1 
 8358  8359  8361     1 
 8360  8359  8361     1 
 8359  8361  8362     1 
 8359  8361  8363     1 
 8362  8361  8363     1 
 8361  8363  8364     1 
 8361  8363  8366     1 
 8364  8363  8366     1 
 8363  8364  8365     1 
 8363  8366  8367     1 
 8363  8366  8368     1 
 8367  8366  8368     1 
 8358  8368  8366     1 
 8358  8368  8369     1 
 8366  8368  8369     1 
 8353  8370  8371     1 
 8353  8370  8372     1 
 8371  8370  8372     1 
 8370  8372  8373     1 
 8370  8372  8374     1 
 8373  8372  8374     1 
 8372  8374  8375     1 
 8372  8374  8376     1 
 8372  8374  8384     1 
 8375  8374  8376     1 
 8375  8374  8384     1 
 8376  8374  8384     1 
 8374  8376  8377     1 
 8374  8376  8378     1 
 8374  8376  8382     1 
 8377  8376  8378     1 
 8377  8376  8382     1 
 8378  8376  8382     1 
 8376  8378  8379     1 
 8376  8378  8380     1 
 8376  8378  8381     1 
 8379  8378  8380     1 
 8379  8378  8381     1 
 8380  8378  8381     1 
 8376  8382  8383     1 
 8374  8384  8385     1 
 8374  8384  8386     1 
 8385  8384  8386     1 
 8384  8386  8387     1 
 8384  8386  8388     1 
 8387  8386  8388     1 
 8386  8388  8389     1 
 8386  8388  8390     1 
 8386  8388  8406     1 
 8389  8388  8390     1 
 8389  8388  8406     1 
 8390  8388  8406     1 
 8388  8390  8391     1 
 8388  8390  8392     1 
 8388  8390  8393     1 
 8391  8390  8392     1 
 8391  8390  8393     1 
 8392  8390  8393     1 
 8390  8393  8394     1 
 8390  8393  8395     1 
 8390  8393  8396     1 
 8394  8393  8395     1 
 8394  8393  8396     1 
 8395  8393  8396     1 
 8393  8396  8397     1 
 8393  8396  8398     1 
 8393  8396  8399     1 
 8397  8396  8398     1 
 8397  8396  8399     1 
 8398  8396  8399     1 
 8396  8399  8400     1 
 8396  8399  8401     1 
 8396  8399  8402     1 
 8400  8399  8401     1 
 8400  8399  8402     1 
 8401  8399  8402     1 
 8399  8402  8403     1 
 8399  8402  8404     1 
 8399  8402  8405     1 
 8403  8402  8404     1 
 8403  8402  8405     1 
 8404  8402  8405     1 
 8388  8406  8407     1 
 8388  8406  8408     1 
 8407  8406  8408     1 
 8406  8408  8409     1 
 8406  8408  8410     1 
 8409  8408  8410     1 
 8408  8410  8411     1 
 8408  8410  8412     1 
 8408  8410  8430     1 
 8411  8410  8412     1 
 8411  8410  8430     1 
 8412  8410  8430     1 
 8410  8412  8413     1 
 8410  8412  8414     1 
 8410  8412  8415     1 
 8413  8412  8414     1 
 8413  8412  8415     1 
 8414  8412  8415     1 
 8412  8415  8416     1 
 8412  8415  8417     1 
 8412  8415  8418     1 
 8416  8415  8417     1 
 8416  8415  8418     1 
 8417  8415  8418     1 
 8415  8418  8419     1 
 8415  8418  8420     1 
 8415  8418  8421     1 
 8419  8418  8420     1 
 8419  8418  8421     1 
 8420  8418  8421     1 
 8418  8421  8422     1 
 8418  8421  8423     1 
 8422  8421  8423     1 
 8421  8423  8424     1 
 8421  8423  8427     1 
 8424  8423  8427     1 
 8423  8424  8425     1 
 8423  8424  8426     1 
 8425  8424  8426     1 
 8423  8427  8428     1 
 8423  8427  8429     1 
 8428  8427  8429     1 
 8410  8430  8431     1 
 8410  8430  8432     1 
 8431  8430  8432     1 
 8430  8432  8433     1 
 8430  8432  8434     1 
 8433  8432  8434     1 
 8432  8434  8435     1 
 8432  8434  8436     1 
 8432  8434  8444     1 
 8435  8434  8436     1 
 8435  8434  8444     1 
 8436  8434  8444     1 
 8434  8436  8437     1 
 8434  8436  8438     1 
 8434  8436  8439     1 
 8437  8436  8438     1 
 8437  8436  8439     1 
 8438  8436  8439     1 
 8436  8439  8440     1 
 8436  8439  8441     1 
 8440  8439  8441     1 
 8439  8441  8442     1 
 8439  8441  8443     1 
 8442  8441  8443     1 
 8434  8444  8445     1 
 8434  8444  8446     1 
 8445  8444  8446     1 
 8444  8446  8447     1 
 8444  8446  8448     1 
 8447  8446  8448     1 
 8446  8448  8449     1 
 8446  8448  8450     1 
 8446  8448  8460     1 
 8449  8448  8450     1 
 8449  8448  8460     1 
 8450  8448  8460     1 
 8448  8450  8451     1 
 8448  8450  8452     1 
 8448  8450  8456     1 
 8451  8450  8452     1 
 8451  8450  8456     1 
 8452  8450  8456     1 
 8450  8452  8453     1 
 8450  8452  8454     1 
 8450  8452  8455     1 
 8453  8452  8454     1 
 8453  8452  8455     1 
 8454  8452  8455     1 
 8450  8456  8457     1 
 8450  8456  8458     1 
 8450  8456  8459     1 
 8457  8456  8458     1 
 8457  8456  8459     1 
 8458  8456  8459     1 
 8448  8460  8461     1 
 8448  8460  8462     1 
 8461  8460  8462     1 
 8460  8462  8463     1 
 8460  8462  8464     1 
 8463  8462  8464     1 
 8462  8464  8465     1 
 8462  8464  8466     1 
 8462  8464  8479     1 
 8465  8464  8466     1 
 8465  8464  8479     1 
 8466  8464  8479     1 
 8464  8466  8467     1 
 8464  8466  8468     1 
 8464  8466  8472     1 
 8467  8466  8468     1 
 8467  8466  8472     1 
 8468  8466  8472     1 
 8466  8468  8469     1 
 8466  8468  8470     1 
 8466  8468  8471     1 
 8469  8468  8470     1 
 8469  8468  8471     1 
 8470  8468  8471     1 
 8466  8472  8473     1 
 8466  8472  8474     1 
 8466  8472  8475     1 
 8473  8472  8474     1 
 8473  8472  8475     1 
 8474  8472  8475     1 
 8472  8475  8476     1 
 8472  8475  8477     1 
 8472  8475  8478     1 
 8476  8475  8477     1 
 8476  8475  8478     1 
 8477  8475  8478     1 
 8464  8479  8480     1 
 8464  8479  8481     1 
 8480  8479  8481     1 
 8479  8481  8482     1 
 8479  8481  8491     1 
 8482  8481  8491     1 
 8481  8482  8483     1 
 8481  8482  8484     1 
 8481  8482  8485     1 
 8483  8482  8484     1 
 8483  8482  8485     1 
 8484  8482  8485     1 
 8482  8485  8486     1 
 8482  8485  8487     1 
 8482  8485  8488     1 
 8486  8485  8487     1 
 8486  8485  8488     1 
 8487  8485  8488     1 
 8485  8488  8489     1 
 8485  8488  8490     1 
 8485  8488  8491     1 
 8489  8488  8490     1 
 8489  8488  8491     1 
 8490  8488  8491     1 
 8481  8491  8488     1 
 8481  8491  8492     1 
 8481  8491  8493     1 
 8488  8491  8492     1 
 8488  8491  8493     1 
 8492  8491  8493     1 
 8491  8493  8494     1 
 8491  8493  8495     1 
 8494  8493  8495     1 
 8493  8495  8496     1 
 8493  8495  8497     1 
 8496  8495  8497     1 
 8495  8497  8498     1 
 8495  8497  8499     1 
 8495  8497  8507     1 
 8498  8497  8499     1 
 8498  8497  8507     1 
 8499  8497  8507     1 
 8497  8499  8500     1 
 8497  8499  8501     1 
 8497  8499  8505     1 
 8500  8499  8501     1 
 8500  8499  8505     1 
 8501  8499  8505     1 
 8499  8501  8502     1 
 8499  8501  8503     1 
 8499  8501  8504     1 
 8502  8501  8503     1 
 8502  8501  8504     1 
 8503  8501  8504     1 
 8499  8505  8506     1 
 8497  8507  8508     1 
 8497  8507  8509     1 
 8508  8507  8509     1 
 8507  8509  8510     1 
 8507  8509  8511     1 
 8510  8509  8511     1 
 8509  8511  8512     1 
 8509  8511  8513     1 
 8509  8511  8526     1 
 8512  8511  8513     1 
 8512  8511  8526     1 
 8513  8511  8526     1 
 8511  8513  8514     1 
 8511  8513  8515     1 
 8511  8513  8519     1 
 8514  8513  8515     1 
 8514  8513  8519     1 
 8515  8513  8519     1 
 8513  8515  8516     1 
 8513  8515  8517     1 
 8513  8515  8518     1 
 8516  8515  8517     1 
 8516  8515  8518     1 
 8517  8515  8518     1 
 8513  8519  8520     1 
 8513  8519  8521     1 
 8513  8519  8522     1 
 8520  8519  8521     1 
 8520  8519  8522     1 
 8521  8519  8522     1 
 8519  8522  8523     1 
 8519  8522  8524     1 
 8519  8522  8525     1 
 8523  8522  8524     1 
 8523  8522  8525     1 
 8524  8522  8525     1 
 8511  8526  8527     1 
 8511  8526  8528     1 
 8527  8526  8528     1 
 8526  8528  8529     1 
 8526  8528  8530     1 
 8529  8528  8530     1 
 8528  8530  8531     1 
 8528  8530  8532     1 
 8528  8530  8540     1 
 8531  8530  8532     1 
 8531  8530  8540     1 
 8532  8530  8540     1 
 8530  8532  8533     1 
 8530  8532  8534     1 
 8530  8532  8538     1 
 8533  8532  8534     1 
 8533  8532  8538     1 
 8534  8532  8538     1 
 8532  8534  8535     1 
 8532  8534  8536     1 
 8532  8534  8537     1 
 8535  8534  8536     1 
 8535  8534  8537     1 
 8536  8534  8537     1 
 8532  8538  8539     1 
 8530  8540  8541     1 
 8530  8540  8542     1 
 8541  8540  8542     1 
 8540  8542  8543     1 
 8540  8542  8544     1 
 8543  8542  8544     1 
 8542  8544  8545     1 
 8542  8544  8546     1 
 8542  8544  8557     1 
 8545  8544  8546     1 
 8545  8544  8557     1 
 8546  8544  8557     1 
 8544  8546  8547     1 
 8544  8546  8548     1 
 8544  8546  8549     1 
 8547  8546  8548     1 
 8547  8546  8549     1 
 8548  8546  8549     1 
 8546  8549  8550     1 
 8546  8549  8551     1 
 8546  8549  8552     1 
 8550  8549  8551     1 
 8550  8549  8552     1 
 8551  8549  8552     1 
 8549  8552  8553     1 
 8549  8552  8554     1 
 8553  8552  8554     1 
 8552  8554  8555     1 
 8552  8554  8556     1 
 8555  8554  8556     1 
 8544  8557  8558     1 
 8544  8557  8559     1 
 8558  8557  8559     1 
 8557  8559  8560     1 
 8557  8559  8561     1 
 8560  8559  8561     1 
 8559  8561  8562     1 
 8559  8561  8563     1 
 8559  8561  8574     1 
 8562  8561  8563     1 
 8562  8561  8574     1 
 8563  8561  8574     1 
 8561  8563  8564     1 
 8561  8563  8565     1 
 8561  8563  8566     1 
 8564  8563  8565     1 
 8564  8563  8566     1 
 8565  8563  8566     1 
 8563  8566  8567     1 
 8563  8566  8568     1 
 8563  8566  8569     1 
 8567  8566  8568     1 
 8567  8566  8569     1 
 8568  8566  8569     1 
 8566  8569  8570     1 
 8569  8570  8571     1 
 8569  8570  8572     1 
 8569  8570  8573     1 
 8571  8570  8572     1 
 8571  8570  8573     1 
 8572  8570  8573     1 
 8561  8574  8575     1 
 8561  8574  8576     1 
 8575  8574  8576     1 
 8574  8576  8577     1 
 8574  8576  8578     1 
 8577  8576  8578     1 
 8576  8578  8579     1 
 8576  8578  8580     1 
 8576  8578  8588     1 
 8579  8578  8580     1 
 8579  8578  8588     1 
 8580  8578  8588     1 
 8578  8580  8581     1 
 8578  8580  8582     1 
 8578  8580  8583     1 
 8581  8580  8582     1 
 8581  8580  8583     1 
 8582  8580  8583     1 
 8580  8583  8584     1 
 8580  8583  8585     1 
 8584  8583  8585     1 
 8583  8585  8586     1 
 8583  8585  8587     1 
 8586  8585  8587     1 
 8578  8588  8589     1 
 8578  8588  8590     1 
 8589  8588  8590     1 
 8588  8590  8591     1 
 8588  8590  8592     1 
 8591  8590  8592     1 
 8590  8592  8593     1 
 8590  8592  8594     1 
 8590  8592  8607     1 
 8593  8592  8594     1 
 8593  8592  8607     1 
 8594  8592  8607     1 
 8592  8594  8595     1 
 8592  8594  8596     1 
 8592  8594  8597     1 
 8595  8594  8596     1 
 8595  8594  8597     1 
 8596  8594  8597     1 
 8594  8597  8598     1 
 8594  8597  8599     1 
 8594  8597  8603     1 
 8598  8597  8599     1 
 8598  8597  8603     1 
 8599  8597  8603     1 
 8597  8599  8600     1 
 8597  8599  8601     1 
 8597  8599  8602     1 
 8600  8599  8601     1 
 8600  8599  8602     1 
 8601  8599  8602     1 
 8597  8603  8604     1 
 8597  8603  8605     1 
 8597  8603  8606     1 
 8604  8603  8605     1 
 8604  8603  8606     1 
 8605  8603  8606     1 
 8592  8607  8608     1 
 8592  8607  8609     1 
 8608  8607  8609     1 
 8607  8609  8610     1 
 8607  8609  8611     1 
 8610  8609  8611     1 
 8609  8611  8612     1 
 8609  8611  8613     1 
 8609  8611  8629     1 
 8612  8611  8613     1 
 8612  8611  8629     1 
 8613  8611  8629     1 
 8611  8613  8614     1 
 8611  8613  8615     1 
 8611  8613  8616     1 
 8614  8613  8615     1 
 8614  8613  8616     1 
 8615  8613  8616     1 
 8613  8616  8617     1 
 8613  8616  8618     1 
 8613  8616  8619     1 
 8617  8616  8618     1 
 8617  8616  8619     1 
 8618  8616  8619     1 
 8616  8619  8620     1 
 8616  8619  8621     1 
 8616  8619  8622     1 
 8620  8619  8621     1 
 8620  8619  8622     1 
 8621  8619  8622     1 
 8619  8622  8623     1 
 8619  8622  8624     1 
 8619  8622  8625     1 
 8623  8622  8624     1 
 8623  8622  8625     1 
 8624  8622  8625     1 
 8622  8625  8626     1 
 8622  8625  8627     1 
 8622  8625  8628     1 
 8626  8625  8627     1 
 8626  8625  8628     1 
 8627  8625  8628     1 
 8611  8629  8630     1 
 8611  8629  8631     1 
 8630  8629  8631     1 
 8629  8631  8632     1 
 8629  8631  8633     1 
 8632  8631  8633     1 
 8631  8633  8634     1 
 8631  8633  8635     1 
 8631  8633  8650     1 
 8634  8633  8635     1 
 8634  8633  8650     1 
 8635  8633  8650     1 
 8633  8635  8636     1 
 8633  8635  8637     1 
 8633  8635  8638     1 
 8636  8635  8637     1 
 8636  8635  8638     1 
 8637  8635  8638     1 
 8635  8638  8639     1 
 8635  8638  8648     1 
 8639  8638  8648     1 
 8638  8639  8640     1 
 8638  8639  8641     1 
 8640  8639  8641     1 
 8639  8641  8642     1 
 8639  8641  8643     1 
 8642  8641  8643     1 
 8641  8643  8644     1 
 8641  8643  8646     1 
 8644  8643  8646     1 
 8643  8644  8645     1 
 8643  8646  8647     1 
 8643  8646  8648     1 
 8647  8646  8648     1 
 8638  8648  8646     1 
 8638  8648  8649     1 
 8646  8648  8649     1 
 8633  8650  8651     1 
 8633  8650  8652     1 
 8651  8650  8652     1 
 8650  8652  8653     1 
 8650  8652  8654     1 
 8653  8652  8654     1 
 8652  8654  8655     1 
 8652  8654  8656     1 
 8652  8654  8660     1 
 8655  8654  8656     1 
 8655  8654  8660     1 
 8656  8654  8660     1 
 8654  8656  8657     1 
 8654  8656  8658     1 
 8654  8656  8659     1 
 8657  8656  8658     1 
 8657  8656  8659     1 
 8658  8656  8659     1 
 8654  8660  8661     1 
 8654  8660  8662     1 
 8661  8660  8662     1 
 8660  8662  8663     1 
 8660  8662  8664     1 
 8663  8662  8664     1 
 8662  8664  8665     1 
 8662  8664  8666     1 
 8662  8664  8679     1 
 8665  8664  8666     1 
 8665  8664  8679     1 
 8666  8664  8679     1 
 8664  8666  8667     1 
 8664  8666  8668     1 
 8664  8666  8672     1 
 8667  8666  8668     1 
 8667  8666  8672     1 
 8668  8666  8672     1 
 8666  8668  8669     1 
 8666  8668  8670     1 
 8666  8668  8671     1 
 8669  8668  8670     1 
 8669  8668  8671     1 
 8670  8668  8671     1 
 8666  8672  8673     1 
 8666  8672  8674     1 
 8666  8672  8675     1 
 8673  8672  8674     1 
 8673  8672  8675     1 
 8674  8672  8675     1 
 8672  8675  8676     1 
 8672  8675  8677     1 
 8672  8675  8678     1 
 8676  8675  8677     1 
 8676  8675  8678     1 
 8677  8675  8678     1 
 8664  8679  8680     1 
 8664  8679  8681     1 
 8680  8679  8681     1 
 8679  8681  8682     1 
 8679  8681  8683     1 
 8682  8681  8683     1 
 8681  8683  8684     1 
 8681  8683  8685     1 
 8681  8683  8690     1 
 8684  8683  8685     1 
 8684  8683  8690     1 
 8685  8683  8690     1 
 8683  8685  8686     1 
 8683  8685  8687     1 
 8683  8685  8688     1 
 8686  8685  8687     1 
 8686  8685  8688     1 
 8687  8685  8688     1 
 8685  8688  8689     1 
 8683  8690  8691     1 
 8683  8690  8692     1 
 8691  8690  8692     1 
 8690  8692  8693     1 
 8690  8692  8694     1 
 8693  8692  8694     1 
 8692  8694  8695     1 
 8692  8694  8696     1 
 8692  8694  8700     1 
 8695  8694  8696     1 
 8695  8694  8700     1 
 8696  8694  8700     1 
 8694  8696  8697     1 
 8694  8696  8698     1 
 8694  8696  8699     1 
 8697  8696  8698     1 
 8697  8696  8699     1 
 8698  8696  8699     1 
 8694  8700  8701     1 
 8694  8700  8702     1 
 8701  8700  8702     1 
 8700  8702  8703     1 
 8700  8702  8704     1 
 8703  8702  8704     1 
 8702  8704  8705     1 
 8702  8704  8706     1 
 8702  8704  8722     1 
 8705  8704  8706     1 
 8705  8704  8722     1 
 8706  8704  8722     1 
 8704  8706  8707     1 
 8704  8706  8708     1 
 8704  8706  8709     1 
 8707  8706  8708     1 
 8707  8706  8709     1 
 8708  8706  8709     1 
 8706  8709  8710     1 
 8706  8709  8711     1 
 8706  8709  8712     1 
 8710  8709  8711     1 
 8710  8709  8712     1 
 8711  8709  8712     1 
 8709  8712  8713     1 
 8709  8712  8714     1 
 8709  8712  8715     1 
 8713  8712  8714     1 
 8713  8712  8715     1 
 8714  8712  8715     1 
 8712  8715  8716     1 
 8712  8715  8717     1 
 8712  8715  8718     1 
 8716  8715  8717     1 
 8716  8715  8718     1 
 8717  8715  8718     1 
 8715  8718  8719     1 
 8715  8718  8720     1 
 8715  8718  8721     1 
 8719  8718  8720     1 
 8719  8718  8721     1 
 8720  8718  8721     1 
 8704  8722  8723     1 
 8704  8722  8724     1 
 8723  8722  8724     1 
 8722  8724  8725     1 
 8722  8724  8726     1 
 8725  8724  8726     1 
 8724  8726  8727     1 
 8724  8726  8728     1 
 8724  8726  8736     1 
 8727  8726  8728     1 
 8727  8726  8736     1 
 8728  8726  8736     1 
 8726  8728  8729     1 
 8726  8728  8730     1 
 8726  8728  8731     1 
 8729  8728  8730     1 
 8729  8728  8731     1 
 8730  8728  8731     1 
 8728  8731  8732     1 
 8728  8731  8733     1 
 8732  8731  8733     1 
 8731  8733  8734     1 
 8731  8733  8735     1 
 8734  8733  8735     1 
 8726  8736  8737     1 
 8726  8736  8738     1 
 8737  8736  8738     1 
 8736  8738  8739     1 
 8736  8738  8740     1 
 8739  8738  8740     1 
 8738  8740  8741     1 
 8738  8740  8742     1 
 8738  8740  8760     1 
 8741  8740  8742     1 
 8741  8740  8760     1 
 8742  8740  8760     1 
 8740  8742  8743     1 
 8740  8742  8744     1 
 8740  8742  8745     1 
 8743  8742  8744     1 
 8743  8742  8745     1 
 8744  8742  8745     1 
 8742  8745  8746     1 
 8742  8745  8747     1 
 8742  8745  8748     1 
 8746  8745  8747     1 
 8746  8745  8748     1 
 8747  8745  8748     1 
 8745  8748  8749     1 
 8745  8748  8750     1 
 8745  8748  8751     1 
 8749  8748  8750     1 
 8749  8748  8751     1 
 8750  8748  8751     1 
 8748  8751  8752     1 
 8748  8751  8753     1 
 8752  8751  8753     1 
 8751  8753  8754     1 
 8751  8753  8757     1 
 8754  8753  8757     1 
 8753  8754  8755     1 
 8753  8754  8756     1 
 8755  8754  8756     1 
 8753  8757  8758     1 
 8753  8757  8759     1 
 8758  8757  8759     1 
 8740  8760  8761     1 
 8740  8760  8762     1 
 8761  8760  8762     1 
 8760  8762  8763     1 
 8760  8762  8764     1 
 8763  8762  8764     1 
 8762  8764  8765     1 
 8762  8764  8766     1 
 8762  8764  8770     1 
 8765  8764  8766     1 
 8765  8764  8770     1 
 8766  8764  8770     1 
 8764  8766  8767     1 
 8764  8766  8768     1 
 8764  8766  8769     1 
 8767  8766  8768     1 
 8767  8766  8769     1 
 8768  8766  8769     1 
 8764  8770  8771     1 
 8764  8770  8772     1 
 8771  8770  8772     1 
 8770  8772  8773     1 
 8770  8772  8774     1 
 8773  8772  8774     1 
 8772  8774  8775     1 
 8772  8774  8776     1 
 8772  8774  8794     1 
 8775  8774  8776     1 
 8775  8774  8794     1 
 8776  8774  8794     1 
 8774  8776  8777     1 
 8774  8776  8778     1 
 8774  8776  8779     1 
 8777  8776  8778     1 
 8777  8776  8779     1 
 8778  8776  8779     1 
 8776  8779  8780     1 
 8776  8779  8781     1 
 8776  8779  8782     1 
 8780  8779  8781     1 
 8780  8779  8782     1 
 8781  8779  8782     1 
 8779  8782  8783     1 
 8779  8782  8784     1 
 8779  8782  8785     1 
 8783  8782  8784     1 
 8783  8782  8785     1 
 8784  8782  8785     1 
 8782  8785  8786     1 
 8782  8785  8787     1 
 8786  8785  8787     1 
 8785  8787  8788     1 
 8785  8787  8791     1 
 8788  8787  8791     1 
 8787  8788  8789     1 
 8787  8788  8790     1 
 8789  8788  8790     1 
 8787  8791  8792     1 
 8787  8791  8793     1 
 8792  8791  8793     1 
 8774  8794  8795     1 
 8774  8794  8796     1 
 8795  8794  8796     1 
 8794  8796  8797     1 
 8794  8796  8798     1 
 8797  8796  8798     1 
 8796  8798  8799     1 
 8796  8798  8800     1 
 8796  8798  8808     1 
 8799  8798  8800     1 
 8799  8798  8808     1 
 8800  8798  8808     1 
 8798  8800  8801     1 
 8798  8800  8802     1 
 8798  8800  8806     1 
 8801  8800  8802     1 
 8801  8800  8806     1 
 8802  8800  8806     1 
 8800  8802  8803     1 
 8800  8802  8804     1 
 8800  8802  8805     1 
 8803  8802  8804     1 
 8803  8802  8805     1 
 8804  8802  8805     1 
 8800  8806  8807     1 
 8798  8808  8809     1 
 8798  8808  8810     1 
 8809  8808  8810     1 
 8808  8810  8811     1 
 8808  8810  8812     1 
 8811  8810  8812     1 
 8810  8812  8813     1 
 8810  8812  8814     1 
 8810  8812  8824     1 
 8813  8812  8814     1 
 8813  8812  8824     1 
 8814  8812  8824     1 
 8812  8814  8815     1 
 8812  8814  8816     1 
 8812  8814  8820     1 
 8815  8814  8816     1 
 8815  8814  8820     1 
 8816  8814  8820     1 
 8814  8816  8817     1 
 8814  8816  8818     1 
 8814  8816  8819     1 
 8817  8816  8818     1 
 8817  8816  8819     1 
 8818  8816  8819     1 
 8814  8820  8821     1 
 8814  8820  8822     1 
 8814  8820  8823     1 
 8821  8820  8822     1 
 8821  8820  8823     1 
 8822  8820  8823     1 
 8812  8824  8825     1 
 8812  8824  8826     1 
 8825  8824  8826     1 
 8824  8826  8827     1 
 8824  8826  8828     1 
 8827  8826  8828     1 
 8826  8828  8829     1 
 8826  8828  8830     1 
 8826  8828  8834     1 
 8829  8828  8830     1 
 8829  8828  8834     1 
 8830  8828  8834     1 
 8828  8830  8831     1 
 8828  8830  8832     1 
 8828  8830  8833     1 
 8831  8830  8832     1 
 8831  8830  8833     1 
 8832  8830  8833     1 
 8828  8834  8835     1 
 8828  8834  8836     1 
 8835  8834  8836     1 
 8834  8836  8837     1 
 8834  8836  8838     1 
 8837  8836  8838     1 
 8836  8838  8839     1 
 8836  8838  8840     1 
 8836  8838  8841     1 
 8839  8838  8840     1 
 8839  8838  8841     1 
 8840  8838  8841     1 
 8838  8841  8842     1 
 8838  8841  8843     1 
 8842  8841  8843     1 
 8841  8843  8844     1 
 8841  8843  8845     1 
 8844  8843  8845     1 
 8843  8845  8846     1 
 8843  8845  8847     1 
 8843  8845  8857     1 
 8846  8845  8847     1 
 8846  8845  8857     1 
 8847  8845  8857     1 
 8845  8847  8848     1 
 8845  8847  8849     1 
 8845  8847  8853     1 
 8848  8847  8849     1 
 8848  8847  8853     1 
 8849  8847  8853     1 
 8847  8849  8850     1 
 8847  8849  8851     1 
 8847  8849  8852     1 
 8850  8849  8851     1 
 8850  8849  8852     1 
 8851  8849  8852     1 
 8847  8853  8854     1 
 8847  8853  8855     1 
 8847  8853  8856     1 
 8854  8853  8855     1 
 8854  8853  8856     1 
 8855  8853  8856     1 
 8845  8857  8858     1 
 8845  8857  8859     1 
 8858  8857  8859     1 
 8857  8859  8860     1 
 8857  8859  8861     1 
 8860  8859  8861     1 
 8859  8861  8862     1 
 8859  8861  8863     1 
 8859  8861  8868     1 
 8862  8861  8863     1 
 8862  8861  8868     1 
 8863  8861  8868     1 
 8861  8863  8864     1 
 8861  8863  8865     1 
 8861  8863  8866     1 
 8864  8863  8865     1 
 8864  8863  8866     1 
 8865  8863  8866     1 
 8863  8866  8867     1 
 8861  8868  8869     1 
 8861  8868  8870     1 
 8869  8868  8870     1 
 8868  8870  8871     1 
 8868  8870  8872     1 
 8871  8870  8872     1 
 8870  8872  8873     1 
 8870  8872  8874     1 
 8870  8872  8887     1 
 8873  8872  8874     1 
 8873  8872  8887     1 
 8874  8872  8887     1 
 8872  8874  8875     1 
 8872  8874  8876     1 
 8872  8874  8880     1 
 8875  8874  8876     1 
 8875  8874  8880     1 
 8876  8874  8880     1 
 8874  8876  8877     1 
 8874  8876  8878     1 
 8874  8876  8879     1 
 8877  8876  8878     1 
 8877  8876  8879     1 
 8878  8876  8879     1 
 8874  8880  8881     1 
 8874  8880  8882     1 
 8874  8880  8883     1 
 8881  8880  8882     1 
 8881  8880  8883     1 
 8882  8880  8883     1 
 8880  8883  8884     1 
 8880  8883  8885     1 
 8880  8883  8886     1 
 8884  8883  8885     1 
 8884  8883  8886     1 
 8885  8883  8886     1 
 8872  8887  8888     1 
 8872  8887  8889     1 
 8888  8887  8889     1 
 8887  8889  8890     1 
 8887  8889  8891     1 
 8890  8889  8891     1 
 8889  8891  8892     1 
 8889  8891  8893     1 
 8889  8891  8898     1 
 8892  8891  8893     1 
 8892  8891  8898     1 
 8893  8891  8898     1 
 8891  8893  8894     1 
 8891  8893  8895     1 
 8891  8893  8896     1 
 8894  8893  8895     1 
 8894  8893  8896     1 
 8895  8893  8896     1 
 8893  8896  8897     1 
 8891  8898  8899     1 
 8891  8898  8900     1 
 8899  8898  8900     1 
 8898  8900  8901     1 
 8898  8900  8902     1 
 8901  8900  8902     1 
 8900  8902  8903     1 
 8900  8902  8904     1 
 8900  8902  8909     1 
 8903  8902  8904     1 
 8903  8902  8909     1 
 8904  8902  8909     1 
 8902  8904  8905     1 
 8902  8904  8906     1 
 8902  8904  8907     1 
 8905  8904  8906     1 
 8905  8904  8907     1 
 8906  8904  8907     1 
 8904  8907  8908     1 
 8902  8909  8910     1 
 8902  8909  8911     1 
 8910  8909  8911     1 
 8909  8911  8912     1 
 8909  8911  8913     1 
 8912  8911  8913     1 
 8911  8913  8914     1 
 8911  8913  8915     1 
 8911  8913  8923     1 
 8914  8913  8915     1 
 8914  8913  8923     1 
 8915  8913  8923     1 
 8913  8915  8916     1 
 8913  8915  8917     1 
 8913  8915  8921     1 
 8916  8915  8917     1 
 8916  8915  8921     1 
 8917  8915  8921     1 
 8915  8917  8918     1 
 8915  8917  8919     1 
 8915  8917  8920     1 
 8918  8917  8919     1 
 8918  8917  8920     1 
 8919  8917  8920     1 
 8915  8921  8922     1 
 8913  8923  8924     1 
 8913  8923  8925     1 
 8924  8923  8925     1 
 8923  8925  8926     1 
 8923  8925  8927     1 
 8926  8925  8927     1 
 8925  8927  8928     1 
 8925  8927  8929     1 
 8925  8927  8940     1 
 8928  8927  8929     1 
 8928  8927  8940     1 
 8929  8927  8940     1 
 8927  8929  8930     1 
 8927  8929  8931     1 
 8927  8929  8932     1 
 8930  8929  8931     1 
 8930  8929  8932     1 
 8931  8929  8932     1 
 8929  8932  8933     1 
 8929  8932  8934     1 
 8929  8932  8935     1 
 8933  8932  8934     1 
 8933  8932  8935     1 
 8934  8932  8935     1 
 8932  8935  8936     1 
 8935  8936  8937     1 
 8935  8936  8938     1 
 8935  8936  8939     1 
 8937  8936  8938     1 
 8937  8936  8939     1 
 8938  8936  8939     1 
 8927  8940  8941     1 
 8927  8940  8942     1 
 8941  8940  8942     1 
 8940  8942  8943     1 
 8940  8942  8944     1 
 8943  8942  8944     1 
 8942  8944  8945     1 
 8942  8944  8946     1 
 8942  8944  8954     1 
 8945  8944  8946     1 
 8945  8944  8954     1 
 8946  8944  8954     1 
 8944  8946  8947     1 
 8944  8946  8948     1 
 8944  8946  8952     1 
 8947  8946  8948     1 
 8947  8946  8952     1 
 8948  8946  8952     1 
 8946  8948  8949     1 
 8946  8948  8950     1 
 8946  8948  8951     1 
 8949  8948  8950     1 
 8949  8948  8951     1 
 8950  8948  8951     1 
 8946  8952  8953     1 
 8944  8954  8955     1 
 8944  8954  8956     1 
 8955  8954  8956     1 
 8954  8956  8957     1 
 8954  8956  8958     1 
 8957  8956  8958     1 
 8956  8958  8959     1 
 8956  8958  8960     1 
 8956  8958  8968     1 
 8959  8958  8960     1 
 8959  8958  8968     1 
 8960  8958  8968     1 
 8958  8960  8961     1 
 8958  8960  8962     1 
 8958  8960  8963     1 
 8961  8960  8962     1 
 8961  8960  8963     1 
 8962  8960  8963     1 
 8960  8963  8964     1 
 8960  8963  8965     1 
 8964  8963  8965     1 
 8963  8965  8966     1 
 8963  8965  8967     1 
 8966  8965  8967     1 
 8958  8968  8969     1 
 8958  8968  8970     1 
 8969  8968  8970     1 
 8968  8970  8971     1 
 8968  8970  8972     1 
 8971  8970  8972     1 
 8970  8972  8973     1 
 8970  8972  8974     1 
 8970  8972  8992     1 
 8973  8972  8974     1 
 8973  8972  8992     1 
 8974  8972  8992     1 
 8972  8974  8975     1 
 8972  8974  8976     1 
 8972  8974  8977     1 
 8975  8974  8976     1 
 8975  8974  8977     1 
 8976  8974  8977     1 
 8974  8977  8978     1 
 8974  8977  8979     1 
 8974  8977  8980     1 
 8978  8977  8979     1 
 8978  8977  8980     1 
 8979  8977  8980     1 
 8977  8980  8981     1 
 8977  8980  8982     1 
 8977  8980  8983     1 
 8981  8980  8982     1 
 8981  8980  8983     1 
 8982  8980  8983     1 
 8980  8983  8984     1 
 8980  8983  8985     1 
 8984  8983  8985     1 
 8983  8985  8986     1 
 8983  8985  8989     1 
 8986  8985  8989     1 
 8985  8986  8987     1 
 8985  8986  8988     1 
 8987  8986  8988     1 
 8985  8989  8990     1 
 8985  8989  8991     1 
 8990  8989  8991     1 
 8972  8992  8993     1 
 8972  8992  8994     1 
 8993  8992  8994     1 
 8992  8994  8995     1 
 8992  8994  8996     1 
 8995  8994  8996     1 
 8994  8996  8997     1 
 8994  8996  8998     1 
 8994  8996  9009     1 
 8997  8996  8998     1 
 8997  8996  9009     1 
 8998  8996  9009     1 
 8996  8998  8999     1 
 8996  8998  9000     1 
 8996  8998  9001     1 
 8999  8998  9000     1 
 8999  8998  9001     1 
 9000  8998  9001     1 
 8998  9001  9002     1 
 8998  9001  9003     1 
 8998  9001  9004     1 
 9002  9001  9003     1 
 9002  9001  9004     1 
 9003  9001  9004     1 
 9001  9004  9005     1 
 9001  9004  9006     1 
 9005  9004  9006     1 
 9004  9006  9007     1 
 9004  9006  9008     1 
 9007  9006  9008     1 
 8996  9009  9010     1 
 8996  9009  9011     1 
 9010  9009  9011     1 
 9009  9011  9012     1 
 9009  9011  9013     1 
 9012  9011  9013     1 
 9011  9013  9014     1 
 9011  9013  9015     1 
 9011  9013  9029     1 
 9014  9013  9015     1 
 9014  9013  9029     1 
 9015  9013  9029     1 
 9013  9015  9016     1 
 9013  9015  9017     1 
 9013  9015  9018     1 
 9016  9015  9017     1 
 9016  9015  9018     1 
 9017  9015  9018     1 
 9015  9018  9019     1 
 9015  9018  9027     1 
 9019  9018  9027     1 
 9018  9019  9020     1 
 9018  9019  9021     1 
 9020  9019  9021     1 
 9019  9021  9022     1 
 9019  9021  9023     1 
 9022  9021  9023     1 
 9021  9023  9024     1 
 9021  9023  9025     1 
 9024  9023  9025     1 
 9023  9025  9026     1 
 9023  9025  9027     1 
 9026  9025  9027     1 
 9018  9027  9025     1 
 9018  9027  9028     1 
 9025  9027  9028     1 
 9013  9029  9030     1 
 9013  9029  9031     1 
 9030  9029  9031     1 
 9029  9031  9032     1 
 9029  9031  9033     1 
 9032  9031  9033     1 
 9031  9033  9034     1 
 9031  9033  9035     1 
 9031  9033  9046     1 
 9034  9033  9035     1 
 9034  9033  9046     1 
 9035  9033  9046     1 
 9033  9035  9036     1 
 9033  9035  9037     1 
 9033  9035  9038     1 
 9036  9035  9037     1 
 9036  9035  9038     1 
 9037  9035  9038     1 
 9035  9038  9039     1 
 9035  9038  9044     1 
 9039  9038  9044     1 
 9038  9039  9040     1 
 9038  9039  9041     1 
 9040  9039  9041     1 
 9039  9041  9042     1 
 9039  9041  9043     1 
 9042  9041  9043     1 
 9041  9043  9044     1 
 9038  9044  9043     1 
 9038  9044  9045     1 
 9043  9044  9045     1 
 9033  9046  9047     1 
 9033  9046  9048     1 
 9047  9046  9048     1 
 9046  9048  9049     1 
 9046  9048  9050     1 
 9049  9048  9050     1 
 9048  9050  9051     1 
 9048  9050  9052     1 
 9048  9050  9063     1 
 9051  9050  9052     1 
 9051  9050  9063     1 
 9052  9050  9063     1 
 9050  9052  9053     1 
 9050  9052  9054     1 
 9050  9052  9055     1 
 9053  9052  9054     1 
 9053  9052  9055     1 
 9054  9052  9055     1 
 9052  9055  9056     1 
 9052  9055  9057     1 
 9052  9055  9058     1 
 9056  9055  9057     1 
 9056  9055  9058     1 
 9057  9055  9058     1 
 9055  9058  9059     1 
 9055  9058  9060     1 
 9059  9058  9060     1 
 9058  9060  9061     1 
 9058  9060  9062     1 
 9061  9060  9062     1 
 9050  9063  9064     1 
 9050  9063  9065     1 
 9064  9063  9065     1 
 9063  9065  9066     1 
 9063  9065  9067     1 
 9066  9065  9067     1 
 9065  9067  9068     1 
 9065  9067  9069     1 
 9065  9067  9085     1 
 9068  9067  9069     1 
 9068  9067  9085     1 
 9069  9067  9085     1 
 9067  9069  9070     1 
 9067  9069  9071     1 
 9067  9069  9072     1 
 9070  9069  9071     1 
 9070  9069  9072     1 
 9071  9069  9072     1 
 9069  9072  9073     1 
 9069  9072  9074     1 
 9069  9072  9075     1 
 9073  9072  9074     1 
 9073  9072  9075     1 
 9074  9072  9075     1 
 9072  9075  9076     1 
 9072  9075  9077     1 
 9072  9075  9078     1 
 9076  9075  9077     1 
 9076  9075  9078     1 
 9077  9075  9078     1 
 9075  9078  9079     1 
 9075  9078  9080     1 
 9075  9078  9081     1 
 9079  9078  9080     1 
 9079  9078  9081     1 
 9080  9078  9081     1 
 9078  9081  9082     1 
 9078  9081  9083     1 
 9078  9081  9084     1 
 9082  9081  9083     1 
 9082  9081  9084     1 
 9083  9081  9084     1 
 9067  9085  9086     1 
 9067  9085  9087     1 
 9086  9085  9087     1 
 9085  9087  9088     1 
 9085  9087  9089     1 
 9088  9087  9089     1 
 9087  9089  9090     1 
 9087  9089  9091     1 
 9087  9089  9104     1 
 9090  9089  9091     1 
 9090  9089  9104     1 
 9091  9089  9104     1 
 9089  9091  9092     1 
 9089  9091  9093     1 
 9089  9091  9094     1 
 9092  9091  9093     1 
 9092  9091  9094     1 
 9093  9091  9094     1 
 9091  9094  9095     1 
 9091  9094  9096     1 
 9091  9094  9100     1 
 9095  9094  9096     1 
 9095  9094  9100     1 
 9096  9094  9100     1 
 9094  9096  9097     1 
 9094  9096  9098     1 
 9094  9096  9099     1 
 9097  9096  9098     1 
 9097  9096  9099     1 
 9098  9096  9099     1 
 9094  9100  9101     1 
 9094  9100  9102     1 
 9094  9100  9103     1 
 9101  9100  9102     1 
 9101  9100  9103     1 
 9102  9100  9103     1 
 9089  9104  9105     1 
 9089  9104  9106     1 
 9105  9104  9106     1 
 9104  9106  9107     1 
 9104  9106  9108     1 
 9107  9106  9108     1 
 9106  9108  9109     1 
 9106  9108  9110     1 
 9106  9108  9123     1 
 9109  9108  9110     1 
 9109  9108  9123     1 
 9110  9108  9123     1 
 9108  9110  9111     1 
 9108  9110  9112     1 
 9108  9110  9113     1 
 9111  9110  9112     1 
 9111  9110  9113     1 
 9112  9110  9113     1 
 9110  9113  9114     1 
 9110  9113  9115     1 
 9110  9113  9119     1 
 9114  9113  9115     1 
 9114  9113  9119     1 
 9115  9113  9119     1 
 9113  9115  9116     1 
 9113  9115  9117     1 
 9113  9115  9118     1 
 9116  9115  9117     1 
 9116  9115  9118     1 
 9117  9115  9118     1 
 9113  9119  9120     1 
 9113  9119  9121     1 
 9113  9119  9122     1 
 9120  9119  9121     1 
 9120  9119  9122     1 
 9121  9119  9122     1 
 9108  9123  9124     1 
 9108  9123  9125     1 
 9124  9123  9125     1 
 9123  9125  9126     1 
 9123  9125  9127     1 
 9126  9125  9127     1 
 9125  9127  9128     1 
 9125  9127  9129     1 
 9125  9127  9145     1 
 9128  9127  9129     1 
 9128  9127  9145     1 
 9129  9127  9145     1 
 9127  9129  9130     1 
 9127  9129  9131     1 
 9127  9129  9132     1 
 9130  9129  9131     1 
 9130  9129  9132     1 
 9131  9129  9132     1 
 9129  9132  9133     1 
 9129  9132  9134     1 
 9129  9132  9135     1 
 9133  9132  9134     1 
 9133  9132  9135     1 
 9134  9132  9135     1 
 9132  9135  9136     1 
 9132  9135  9137     1 
 9132  9135  9138     1 
 9136  9135  9137     1 
 9136  9135  9138     1 
 9137  9135  9138     1 
 9135  9138  9139     1 
 9135  9138  9140     1 
 9135  9138  9141     1 
 9139  9138  9140     1 
 9139  9138  9141     1 
 9140  9138  9141     1 
 9138  9141  9142     1 
 9138  9141  9143     1 
 9138  9141  9144     1 
 9142  9141  9143     1 
 9142  9141  9144     1 
 9143  9141  9144     1 
 9127  9145  9146     1 
 9127  9145  9147     1 
 9146  9145  9147     1 
 9145  9147  9148     1 
 9145  9147  9149     1 
 9148  9147  9149     1 
 9147  9149  9150     1 
 9147  9149  9151     1 
 9147  9149  9156     1 
 9150  9149  9151     1 
 9150  9149  9156     1 
 9151  9149  9156     1 
 9149  9151  9152     1 
 9149  9151  9153     1 
 9149  9151  9154     1 
 9152  9151  9153     1 
 9152  9151  9154     1 
 9153  9151  9154     1 
 9151  9154  9155     1 
 9149  9156  9157     1 
 9149  9156  9158     1 
 9157  9156  9158     1 
 9156  9158  9159     1 
 9156  9158  9160     1 
 9159  9158  9160     1 
 9158  9160  9161     1 
 9158  9160  9162     1 
 9158  9160  9175     1 
 9161  9160  9162     1 
 9161  9160  9175     1 
 9162  9160  9175     1 
 9160  9162  9163     1 
 9160  9162  9164     1 
 9160  9162  9168     1 
 9163  9162  9164     1 
 9163  9162  9168     1 
 9164  9162  9168     1 
 9162  9164  9165     1 
 9162  9164  9166     1 
 9162  9164  9167     1 
 9165  9164  9166     1 
 9165  9164  9167     1 
 9166  9164  9167     1 
 9162  9168  9169     1 
 9162  9168  9170     1 
 9162  9168  9171     1 
 9169  9168  9170     1 
 9169  9168  9171     1 
 9170  9168  9171     1 
 9168  9171  9172     1 
 9168  9171  9173     1 
 9168  9171  9174     1 
 9172  9171  9173     1 
 9172  9171  9174     1 
 9173  9171  9174     1 
 9160  9175  9176     1 
 9160  9175  9177     1 
 9176  9175  9177     1 
 9175  9177  9178     1 
 9175  9177  9179     1 
 9178  9177  9179     1 
 9177  9179  9180     1 
 9177  9179  9181     1 
 9177  9179  9185     1 
 9180  9179  9181     1 
 9180  9179  9185     1 
 9181  9179  9185     1 
 9179  9181  9182     1 
 9179  9181  9183     1 
 9179  9181  9184     1 
 9182  9181  9183     1 
 9182  9181  9184     1 
 9183  9181  9184     1 
 9179  9185  9186     1 
 9179  9185  9187     1 
 9186  9185  9187     1 
 9185  9187  9188     1 
 9185  9187  9189     1 
 9188  9187  9189     1 
 9187  9189  9190     1 
 9187  9189  9191     1 
 9187  9189  9195     1 
 9190  9189  9191     1 
 9190  9189  9195     1 
 9191  9189  9195     1 
 9189  9191  9192     1 
 9189  9191  9193     1 
 9189  9191  9194     1 
 9192  9191  9193     1 
 9192  9191  9194     1 
 9193  9191  9194     1 
 9189  9195  9196     1 
 9189  9195  9197     1 
 9196  9195  9197     1 
 9195  9197  9198     1 
 9195  9197  9199     1 
 9198  9197  9199     1 
 9197  9199  9200     1 
 9197  9199  9201     1 
 9197  9199  9209     1 
 9200  9199  9201     1 
 9200  9199  9209     1 
 9201  9199  9209     1 
 9199  9201  9202     1 
 9199  9201  9203     1 
 9199  9201  9207     1 
 9202  9201  9203     1 
 9202  9201  9207     1 
 9203  9201  9207     1 
 9201  9203  9204     1 
 9201  9203  9205     1 
 9201  9203  9206     1 
 9204  9203  9205     1 
 9204  9203  9206     1 
 9205  9203  9206     1 
 9201  9207  9208     1 
 9199  9209  9210     1 
 9199  9209  9211     1 
 9210  9209  9211     1 
 9209  9211  9212     1 
 9209  9211  9213     1 
 9212  9211  9213     1 
 9211  9213  9214     1 
 9211  9213  9215     1 
 9211  9213  9233     1 
 9214  9213  9215     1 
 9214  9213  9233     1 
 9215  9213  9233     1 
 9213  9215  9216     1 
 9213  9215  9217     1 
 9213  9215  9218     1 
 9216  9215  9217     1 
 9216  9215  9218     1 
 9217  9215  9218     1 
 9215  9218  9219     1 
 9215  9218  9220     1 
 9215  9218  9221     1 
 9219  9218  9220     1 
 9219  9218  9221     1 
 9220  9218  9221     1 
 9218  9221  9222     1 
 9218  9221  9223     1 
 9218  9221  9224     1 
 9222  9221  9223     1 
 9222  9221  9224     1 
 9223  9221  9224     1 
 9221  9224  9225     1 
 9221  9224  9226     1 
 9225  9224  9226     1 
 9224  9226  9227     1 
 9224  9226  9230     1 
 9227  9226  9230     1 
 9226  9227  9228     1 
 9226  9227  9229     1 
 9228  9227  9229     1 
 9226  9230  9231     1 
 9226  9230  9232     1 
 9231  9230  9232     1 
 9213  9233  9234     1 
 9213  9233  9235     1 
 9234  9233  9235     1 
 9233  9235  9236     1 
 9233  9235  9237     1 
 9236  9235  9237     1 
 9235  9237  9238     1 
 9235  9237  9239     1 
 9235  9237  9240     1 
 9238  9237  9239     1 
 9238  9237  9240     1 
 9239  9237  9240     1 
 9237  9240  9241     1 
 9237  9240  9242     1 
 9241  9240  9242     1 
 9240  9242  9243     1 
 9240  9242  9244     1 
 9243  9242  9244     1 
 9242  9244  9245     1 
 9242  9244  9246     1 
 9242  9244  9250     1 
 9245  9244  9246     1 
 9245  9244  9250     1 
 9246  9244  9250     1 
 9244  9246  9247     1 
 9244  9246  9248     1 
 9244  9246  9249     1 
 9247  9246  9248     1 
 9247  9246  9249     1 
 9248  9246  9249     1 
 9244  9250  9251     1 
 9244  9250  9252     1 
 9251  9250  9252     1 
 9250  9252  9253     1 
 9250  9252  9254     1 
 9253  9252  9254     1 
 9252  9254  9255     1 
 9252  9254  9256     1 
 9252  9254  9264     1 
 9255  9254  9256     1 
 9255  9254  9264     1 
 9256  9254  9264     1 
 9254  9256  9257     1 
 9254  9256  9258     1 
 9254  9256  9262     1 
 9257  9256  9258     1 
 9257  9256  9262     1 
 9258  9256  9262     1 
 9256  9258  9259     1 
 9256  9258  9260     1 
 9256  9258  9261     1 
 9259  9258  9260     1 
 9259  9258  9261     1 
 9260  9258  9261     1 
 9256  9262  9263     1 
 9254  9264  9265     1 
 9254  9264  9266     1 
 9265  9264  9266     1 
 9264  9266  9267     1 
 9264  9266  9268     1 
 9267  9266  9268     1 
 9266  9268  9269     1 
 9266  9268  9270     1 
 9266  9268  9280     1 
 9269  9268  9270     1 
 9269  9268  9280     1 
 9270  9268  9280     1 
 9268  9270  9271     1 
 9268  9270  9272     1 
 9268  9270  9276     1 
 9271  9270  9272     1 
 9271  9270  9276     1 
 9272  9270  9276     1 
 9270  9272  9273     1 
 9270  9272  9274     1 
 9270  9272  9275     1 
 9273  9272  9274     1 
 9273  9272  9275     1 
 9274  9272  9275     1 
 9270  9276  9277     1 
 9270  9276  9278     1 
 9270  9276  9279     1 
 9277  9276  9278     1 
 9277  9276  9279     1 
 9278  9276  9279     1 
 9268  9280  9281     1 
 9268  9280  9282     1 
 9281  9280  9282     1 
 9280  9282  9283     1 
 9280  9282  9284     1 
 9283  9282  9284     1 
 9282  9284  9285     1 
 9282  9284  9286     1 
 9282  9284  9296     1 
 9285  9284  9286     1 
 9285  9284  9296     1 
 9286  9284  9296     1 
 9284  9286  9287     1 
 9284  9286  9288     1 
 9284  9286  9292     1 
 9287  9286  9288     1 
 9287  9286  9292     1 
 9288  9286  9292     1 
 9286  9288  9289     1 
 9286  9288  9290     1 
 9286  9288  9291     1 
 9289  9288  9290     1 
 9289  9288  9291     1 
 9290  9288  9291     1 
 9286  9292  9293     1 
 9286  9292  9294     1 
 9286  9292  9295     1 
 9293  9292  9294     1 
 9293  9292  9295     1 
 9294  9292  9295     1 
 9284  9296  9297     1 
 9284  9296  9298     1 
 9297  9296  9298     1 
 9296  9298  9299     1 
 9296  9298  9300     1 
 9299  9298  9300     1 
 9298  9300  9301     1 
 9298  9300  9302     1 
 9298  9300  9315     1 
 9301  9300  9302     1 
 9301  9300  9315     1 
 9302  9300  9315     1 
 9300  9302  9303     1 
 9300  9302  9304     1 
 9300  9302  9308     1 
 9303  9302  9304     1 
 9303  9302  9308     1 
 9304  9302  9308     1 
 9302  9304  9305     1 
 9302  9304  9306     1 
 9302  9304  9307     1 
 9305  9304  9306     1 
 9305  9304  9307     1 
 9306  9304  9307     1 
 9302  9308  9309     1 
 9302  9308  9310     1 
 9302  9308  9311     1 
 9309  9308  9310     1 
 9309  9308  9311     1 
 9310  9308  9311     1 
 9308  9311  9312     1 
 9308  9311  9313     1 
 9308  9311  9314     1 
 9312  9311  9313     1 
 9312  9311  9314     1 
 9313  9311  9314     1 
 9300  9315  9316     1 
 9300  9315  9317     1 
 9316  9315  9317     1 
 9315  9317  9318     1 
 9315  9317  9319     1 
 9318  9317  9319     1 
 9317  9319  9320     1 
 9317  9319  9321     1 
 9317  9319  9322     1 
 9320  9319  9321     1 
 9320  9319  9322     1 
 9321  9319  9322     1 
 9319  9322  9323     1 
 9319  9322  9324     1 
 9323  9322  9324     1 
 9322  9324  9325     1 
 9322  9324  9326     1 
 9325  9324  9326     1 
 9324  9326  9327     1 
 9324  9326  9328     1 
 9324  9326  9336     1 
 9327  9326  9328     1 
 9327  9326  9336     1 
 9328  9326  9336     1 
 9326  9328  9329     1 
 9326  9328  9330     1 
 9326  9328  9334     1 
 9329  9328  9330     1 
 9329  9328  9334     1 
 9330  9328  9334     1 
 9328  9330  9331     1 
 9328  9330  9332     1 
 9328  9330  9333     1 
 9331  9330  9332     1 
 9331  9330  9333     1 
 9332  9330  9333     1 
 9328  9334  9335     1 
 9326  9336  9337     1 
 9326  9336  9338     1 
 9337  9336  9338     1 
 9336  9338  9339     1 
 9336  9338  9340     1 
 9339  9338  9340     1 
 9338  9340  9341     1 
 9338  9340  9342     1 
 9338  9340  9347     1 
 9341  9340  9342     1 
 9341  9340  9347     1 
 9342  9340  9347     1 
 9340  9342  9343     1 
 9340  9342  9344     1 
 9340  9342  9345     1 
 9343  9342  9344     1 
 9343  9342  9345     1 
 9344  9342  9345     1 
 9342  9345  9346     1 
 9340  9347  9348     1 
 9340  9347  9349     1 
 9348  9347  9349     1 
 9347  9349  9350     1 
 9347  9349  9351     1 
 9350  9349  9351     1 
 9349  9351  9352     1 
 9349  9351  9353     1 
 9349  9351  9369     1 
 9352  9351  9353     1 
 9352  9351  9369     1 
 9353  9351  9369     1 
 9351  9353  9354     1 
 9351  9353  9355     1 
 9351  9353  9356     1 
 9354  9353  9355     1 
 9354  9353  9356     1 
 9355  9353  9356     1 
 9353  9356  9357     1 
 9353  9356  9358     1 
 9353  9356  9359     1 
 9357  9356  9358     1 
 9357  9356  9359     1 
 9358  9356  9359     1 
 9356  9359  9360     1 
 9356  9359  9361     1 
 9356  9359  9362     1 
 9360  9359  9361     1 
 9360  9359  9362     1 
 9361  9359  9362     1 
 9359  9362  9363     1 
 9359  9362  9364     1 
 9359  9362  9365     1 
 9363  9362  9364     1 
 9363  9362  9365     1 
 9364  9362  9365     1 
 9362  9365  9366     1 
 9362  9365  9367     1 
 9362  9365  9368     1 
 9366  9365  9367     1 
 9366  9365  9368     1 
 9367  9365  9368     1 
 9351  9369  9370     1 
 9351  9369  9371     1 
 9370  9369  9371     1 
 9369  9371  9372     1 
 9369  9371  9373     1 
 9372  9371  9373     1 
 9371  9373  9374     1 
 9371  9373  9375     1 
 9371  9373  9389     1 
 9374  9373  9375     1 
 9374  9373  9389     1 
 9375  9373  9389     1 
 9373  9375  9376     1 
 9373  9375  9377     1 
 9373  9375  9378     1 
 9376  9375  9377     1 
 9376  9375  9378     1 
 9377  9375  9378     1 
 9375  9378  9379     1 
 9375  9378  9387     1 
 9379  9378  9387     1 
 9378  9379  9380     1 
 9378  9379  9381     1 
 9380  9379  9381     1 
 9379  9381  9382     1 
 9379  9381  9383     1 
 9382  9381  9383     1 
 9381  9383  9384     1 
 9381  9383  9385     1 
 9384  9383  9385     1 
 9383  9385  9386     1 
 9383  9385  9387     1 
 9386  9385  9387     1 
 9378  9387  9385     1 
 9378  9387  9388     1 
 9385  9387  9388     1 
 9373  9389  9390     1 
 9373  9389  9391     1 
 9390  9389  9391     1 
 9389  9391  9392     1 
 9389  9391  9393     1 
 9392  9391  9393     1 
 9391  9393  9394     1 
 9391  9393  9395     1 
 9391  9393  9410     1 
 9394  9393  9395     1 
 9394  9393  9410     1 
 9395  9393  9410     1 
 9393  9395  9396     1 
 9393  9395  9397     1 
 9393  9395  9398     1 
 9396  9395  9397     1 
 9396  9395  9398     1 
 9397  9395  9398     1 
 9395  9398  9399     1 
 9395  9398  9408     1 
 9399  9398  9408     1 
 9398  9399  9400     1 
 9398  9399  9401     1 
 9400  9399  9401     1 
 9399  9401  9402     1 
 9399  9401  9403     1 
 9402  9401  9403     1 
 9401  9403  9404     1 
 9401  9403  9406     1 
 9404  9403  9406     1 
 9403  9404  9405     1 
 9403  9406  9407     1 
 9403  9406  9408     1 
 9407  9406  9408     1 
 9398  9408  9406     1 
 9398  9408  9409     1 
 9406  9408  9409     1 
 9393  9410  9411     1 
 9393  9410  9412     1 
 9411  9410  9412     1 
 9410  9412  9413     1 
 9410  9412  9414     1 
 9413  9412  9414     1 
 9412  9414  9415     1 
 9412  9414  9416     1 
 9412  9414  9417     1 
 9415  9414  9416     1 
 9415  9414  9417     1 
 9416  9414  9417     1 
 9414  9417  9418     1 
 9414  9417  9419     1 
 9418  9417  9419     1 
 9417  9419  9420     1 
 9417  9419  9421     1 
 9420  9419  9421     1 
 9419  9421  9422     1 
 9419  9421  9423     1 
 9419  9421  9424     1 
 9422  9421  9423     1 
 9422  9421  9424     1 
 9423  9421  9424     1 
 9421  9424  9425     1 
 9421  9424  9426     1 
 9425  9424  9426     1 
 9424  9426  9427     1 
 9424  9426  9428     1 
 9427  9426  9428     1 
 9426  9428  9429     1 
 9426  9428  9430     1 
 9426  9428  9448     1 
 9429  9428  9430     1 
 9429  9428  9448     1 
 9430  9428  9448     1 
 9428  9430  9431     1 
 9428  9430  9432     1 
 9428  9430  9433     1 
 9431  9430  9432     1 
 9431  9430  9433     1 
 9432  9430  9433     1 
 9430  9433  9434     1 
 9430  9433  9447     1 
 9434  9433  9447     1 
 9433  9434  9435     1 
 9433  9434  9436     1 
 9435  9434  9436     1 
 9434  9436  9437     1 
 9434  9436  9438     1 
 9437  9436  9438     1 
 9436  9438  9439     1 
 9436  9438  9447     1 
 9439  9438  9447     1 
 9438  9439  9440     1 
 9438  9439  9441     1 
 9440  9439  9441     1 
 9439  9441  9442     1 
 9439  9441  9443     1 
 9442  9441  9443     1 
 9441  9443  9444     1 
 9441  9443  9445     1 
 9444  9443  9445     1 
 9443  9445  9446     1 
 9443  9445  9447     1 
 9446  9445  9447     1 
 9433  9447  9438     1 
 9433  9447  9445     1 
 9438  9447  9445     1 
 9428  9448  9449     1 
 9428  9448  9450     1 
 9449  9448  9450     1 
 9448  9450  9451     1 
 9448  9450  9452     1 
 9451  9450  9452     1 
 9450  9452  9453     1 
 9450  9452  9454     1 
 9450  9452  9465     1 
 9453  9452  9454     1 
 9453  9452  9465     1 
 9454  9452  9465     1 
 9452  9454  9455     1 
 9452  9454  9456     1 
 9452  9454  9457     1 
 9455  9454  9456     1 
 9455  9454  9457     1 
 9456  9454  9457     1 
 9454  9457  9458     1 
 9454  9457  9463     1 
 9458  9457  9463     1 
 9457  9458  9459     1 
 9457  9458  9460     1 
 9459  9458  9460     1 
 9458  9460  9461     1 
 9458  9460  9462     1 
 9461  9460  9462     1 
 9460  9462  9463     1 
 9457  9463  9462     1 
 9457  9463  9464     1 
 9462  9463  9464     1 
 9452  9465  9466     1 
 9452  9465  9467     1 
 9466  9465  9467     1 
 9465  9467  9468     1 
 9465  9467  9469     1 
 9468  9467  9469     1 
 9467  9469  9470     1 
 9467  9469  9471     1 
 9467  9469  9479     1 
 9470  9469  9471     1 
 9470  9469  9479     1 
 9471  9469  9479     1 
 9469  9471  9472     1 
 9469  9471  9473     1 
 9469  9471  9474     1 
 9472  9471  9473     1 
 9472  9471  9474     1 
 9473  9471  9474     1 
 9471  9474  9475     1 
 9471  9474  9476     1 
 9475  9474  9476     1 
 9474  9476  9477     1 
 9474  9476  9478     1 
 9477  9476  9478     1 
 9469  9479  9480     1 
 9469  9479  9481     1 
 9480  9479  9481     1 
 9479  9481  9482     1 
 9479  9481  9483     1 
 9482  9481  9483     1 
 9481  9483  9484     1 
 9481  9483  9485     1 
 9481  9483  9496     1 
 9484  9483  9485     1 
 9484  9483  9496     1 
 9485  9483  9496     1 
 9483  9485  9486     1 
 9483  9485  9487     1 
 9483  9485  9488     1 
 9486  9485  9487     1 
 9486  9485  9488     1 
 9487  9485  9488     1 
 9485  9488  9489     1 
 9485  9488  9490     1 
 9485  9488  9491     1 
 9489  9488  9490     1 
 9489  9488  9491     1 
 9490  9488  9491     1 
 9488  9491  9492     1 
 9491  9492  9493     1 
 9491  9492  9494     1 
 9491  9492  9495     1 
 9493  9492  9494     1 
 9493  9492  9495     1 
 9494  9492  9495     1 
 9483  9496  9497     1 
 9483  9496  9498     1 
 9497  9496  9498     1 
 9496  9498  9499     1 
 9496  9498  9500     1 
 9499  9498  9500     1 
 9498  9500  9501     1 
 9498  9500  9502     1 
 9498  9500  9515     1 
 9501  9500  9502     1 
 9501  9500  9515     1 
 9502  9500  9515     1 
 9500  9502  9503     1 
 9500  9502  9504     1 
 9500  9502  9505     1 
 9503  9502  9504     1 
 9503  9502  9505     1 
 9504  9502  9505     1 
 9502  9505  9506     1 
 9502  9505  9507     1 
 9502  9505  9511     1 
 9506  9505  9507     1 
 9506  9505  9511     1 
 9507  9505  9511     1 
 9505  9507  9508     1 
 9505  9507  9509     1 
 9505  9507  9510     1 
 9508  9507  9509     1 
 9508  9507  9510     1 
 9509  9507  9510     1 
 9505  9511  9512     1 
 9505  9511  9513     1 
 9505  9511  9514     1 
 9512  9511  9513     1 
 9512  9511  9514     1 
 9513  9511  9514     1 
 9500  9515  9516     1 
 9500  9515  9517     1 
 9516  9515  9517     1 
 9515  9517  9518     1 
 9515  9517  9519     1 
 9518  9517  9519     1 
 9517  9519  9520     1 
 9517  9519  9521     1 
 9517  9519  9537     1 
 9520  9519  9521     1 
 9520  9519  9537     1 
 9521  9519  9537     1 
 9519  9521  9522     1 
 9519  9521  9523     1 
 9519  9521  9524     1 
 9522  9521  9523     1 
 9522  9521  9524     1 
 9523  9521  9524     1 
 9521  9524  9525     1 
 9521  9524  9526     1 
 9521  9524  9527     1 
 9525  9524  9526     1 
 9525  9524  9527     1 
 9526  9524  9527     1 
 9524  9527  9528     1 
 9524  9527  9529     1 
 9524  9527  9530     1 
 9528  9527  9529     1 
 9528  9527  9530     1 
 9529  9527  9530     1 
 9527  9530  9531     1 
 9527  9530  9532     1 
 9527  9530  9533     1 
 9531  9530  9532     1 
 9531  9530  9533     1 
 9532  9530  9533     1 
 9530  9533  9534     1 
 9530  9533  9535     1 
 9530  9533  9536     1 
 9534  9533  9535     1 
 9534  9533  9536     1 
 9535  9533  9536     1 
 9519  9537  9538     1 
 9519  9537  9539     1 
 9538  9537  9539     1 
 9537  9539  9540     1 
 9537  9539  9541     1 
 9540  9539  9541     1 
 9539  9541  9542     1 
 9539  9541  9543     1 
 9539  9541  9551     1 
 9542  9541  9543     1 
 9542  9541  9551     1 
 9543  9541  9551     1 
 9541  9543  9544     1 
 9541  9543  9545     1 
 9541  9543  9549     1 
 9544  9543  9545     1 
 9544  9543  9549     1 
 9545  9543  9549     1 
 9543  9545  9546     1 
 9543  9545  9547     1 
 9543  9545  9548     1 
 9546  9545  9547     1 
 9546  9545  9548     1 
 9547  9545  9548     1 
 9543  9549  9550     1 
 9541  9551  9552     1 
 9541  9551  9553     1 
 9552  9551  9553     1 
 9551  9553  9554     1 
 9551  9553  9555     1 
 9554  9553  9555     1 
 9553  9555  9556     1 
 9553  9555  9557     1 
 9553  9555  9567     1 
 9556  9555  9557     1 
 9556  9555  9567     1 
 9557  9555  9567     1 
 9555  9557  9558     1 
 9555  9557  9559     1 
 9555  9557  9563     1 
 9558  9557  9559     1 
 9558  9557  9563     1 
 9559  9557  9563     1 
 9557  9559  9560     1 
 9557  9559  9561     1 
 9557  9559  9562     1 
 9560  9559  9561     1 
 9560  9559  9562     1 
 9561  9559  9562     1 
 9557  9563  9564     1 
 9557  9563  9565     1 
 9557  9563  9566     1 
 9564  9563  9565     1 
 9564  9563  9566     1 
 9565  9563  9566     1 
 9555  9567  9568     1 
 9555  9567  9569     1 
 9568  9567  9569     1 
 9567  9569  9570     1 
 9567  9569  9571     1 
 9570  9569  9571     1 
 9569  9571  9572     1 
 9569  9571  9573     1 
 9569  9571  9588     1 
 9572  9571  9573     1 
 9572  9571  9588     1 
 9573  9571  9588     1 
 9571  9573  9574     1 
 9571  9573  9575     1 
 9571  9573  9576     1 
 9574  9573  9575     1 
 9574  9573  9576     1 
 9575  9573  9576     1 
 9573  9576  9577     1 
 9573  9576  9586     1 
 9577  9576  9586     1 
 9576  9577  9578     1 
 9576  9577  9579     1 
 9578  9577  9579     1 
 9577  9579  9580     1 
 9577  9579  9581     1 
 9580  9579  9581     1 
 9579  9581  9582     1 
 9579  9581  9584     1 
 9582  9581  9584     1 
 9581  9582  9583     1 
 9581  9584  9585     1 
 9581  9584  9586     1 
 9585  9584  9586     1 
 9576  9586  9584     1 
 9576  9586  9587     1 
 9584  9586  9587     1 
 9571  9588  9589     1 
 9571  9588  9590     1 
 9589  9588  9590     1 
 9588  9590  9591     1 
 9588  9590  9592     1 
 9591  9590  9592     1 
 9590  9592  9593     1 
 9590  9592  9594     1 
 9590  9592  9599     1 
 9593  9592  9594     1 
 9593  9592  9599     1 
 9594  9592  9599     1 
 9592  9594  9595     1 
 9592  9594  9596     1 
 9592  9594  9597     1 
 9595  9594  9596     1 
 9595  9594  9597     1 
 9596  9594  9597     1 
 9594  9597  9598     1 
 9592  9599  9600     1 
 9592  9599  9601     1 
 9600  9599  9601     1 
 9599  9601  9602     1 
 9599  9601  9603     1 
 9602  9601  9603     1 
 9601  9603  9604     1 
 9601  9603  9605     1 
 9601  9603  9611     1 
 9604  9603  9605     1 
 9604  9603  9611     1 
 9605  9603  9611     1 
 9603  9605  9606     1 
 9603  9605  9607     1 
 9603  9605  9608     1 
 9606  9605  9607     1 
 9606  9605  9608     1 
 9607  9605  9608     1 
 9605  9608  9609     1 
 9605  9608  9610     1 
 9609  9608  9610     1 
 9603  9611  9612     1 
 9603  9611  9613     1 
 9612  9611  9613     1 
 9611  9613  9614     1 
 9611  9613  9615     1 
 9614  9613  9615     1 
 9613  9615  9616     1 
 9613  9615  9617     1 
 9613  9615  9627     1 
 9616  9615  9617     1 
 9616  9615  9627     1 
 9617  9615  9627     1 
 9615  9617  9618     1 
 9615  9617  9619     1 
 9615  9617  9623     1 
 9618  9617  9619     1 
 9618  9617  9623     1 
 9619  9617  9623     1 
 9617  9619  9620     1 
 9617  9619  9621     1 
 9617  9619  9622     1 
 9620  9619  9621     1 
 9620  9619  9622     1 
 9621  9619  9622     1 
 9617  9623  9624     1 
 9617  9623  9625     1 
 9617  9623  9626     1 
 9624  9623  9625     1 
 9624  9623  9626     1 
 9625  9623  9626     1 
 9615  9627  9628     1 
 9615  9627  9629     1 
 9628  9627  9629     1 
 9627  9629  9630     1 
 9627  9629  9631     1 
 9630  9629  9631     1 
 9629  9631  9632     1 
 9629  9631  9633     1 
 9629  9631  9642     1 
 9632  9631  9633     1 
 9632  9631  9642     1 
 9633  9631  9642     1 
 9631  9633  9634     1 
 9631  9633  9635     1 
 9631  9633  9636     1 
 9634  9633  9635     1 
 9634  9633  9636     1 
 9635  9633  9636     1 
 9633  9636  9637     1 
 9633  9636  9638     1 
 9633  9636  9639     1 
 9637  9636  9638     1 
 9637  9636  9639     1 
 9638  9636  9639     1 
 9636  9639  9640     1 
 9636  9639  9641     1 
 9640  9639  9641     1 
 9631  9642  9643     1 
 9631  9642  9644     1 
 9643  9642  9644     1 
 9642  9644  9645     1 
 9642  9644  9646     1 
 9645  9644  9646     1 
 9644  9646  9647     1 
 9644  9646  9648     1 
 9644  9646  9656     1 
 9647  9646  9648     1 
 9647  9646  9656     1 
 9648  9646  9656     1 
 9646  9648  9649     1 
 9646  9648  9650     1 
 9646  9648  9651     1 
 9649  9648  9650     1 
 9649  9648  9651     1 
 9650  9648  9651     1 
 9648  9651  9652     1 
 9648  9651  9653     1 
 9652  9651  9653     1 
 9651  9653  9654     1 
 9651  9653  9655     1 
 9654  9653  9655     1 
 9646  9656  9657     1 
 9646  9656  9658     1 
 9657  9656  9658     1 
 9656  9658  9659     1 
 9656  9658  9668     1 
 9659  9658  9668     1 
 9658  9659  9660     1 
 9658  9659  9661     1 
 9658  9659  9662     1 
 9660  9659  9661     1 
 9660  9659  9662     1 
 9661  9659  9662     1 
 9659  9662  9663     1 
 9659  9662  9664     1 
 9659  9662  9665     1 
 9663  9662  9664     1 
 9663  9662  9665     1 
 9664  9662  9665     1 
 9662  9665  9666     1 
 9662  9665  9667     1 
 9662  9665  9668     1 
 9666  9665  9667     1 
 9666  9665  9668     1 
 9667  9665  9668     1 
 9658  9668  9665     1 
 9658  9668  9669     1 
 9658  9668  9670     1 
 9665  9668  9669     1 
 9665  9668  9670     1 
 9669  9668  9670     1 
 9668  9670  9671     1 
 9668  9670  9672     1 
 9671  9670  9672     1 
 9670  9672  9673     1 
 9670  9672  9674     1 
 9673  9672  9674     1 
 9672  9674  9675     1 
 9672  9674  9676     1 
 9672  9674  9687     1 
 9675  9674  9676     1 
 9675  9674  9687     1 
 9676  9674  9687     1 
 9674  9676  9677     1 
 9674  9676  9678     1 
 9674  9676  9679     1 
 9677  9676  9678     1 
 9677  9676  9679     1 
 9678  9676  9679     1 
 9676  9679  9680     1 
 9676  9679  9685     1 
 9680  9679  9685     1 
 9679  9680  9681     1 
 9680  9681  9682     1 
 9680  9681  9683     1 
 9682  9681  9683     1 
 9681  9683  9684     1 
 9681  9683  9685     1 
 9684  9683  9685     1 
 9679  9685  9683     1 
 9679  9685  9686     1 
 9683  9685  9686     1 
 9674  9687  9688     1 
 9674  9687  9689     1 
 9688  9687  9689     1 
 9687  9689  9690     1 
 9687  9689  9691     1 
 9690  9689  9691     1 
 9689  9691  9692     1 
 9689  9691  9693     1 
 9689  9691  9706     1 
 9692  9691  9693     1 
 9692  9691  9706     1 
 9693  9691  9706     1 
 9691  9693  9694     1 
 9691  9693  9695     1 
 9691  9693  9696     1 
 9694  9693  9695     1 
 9694  9693  9696     1 
 9695  9693  9696     1 
 9693  9696  9697     1 
 9693  9696  9698     1 
 9693  9696  9702     1 
 9697  9696  9698     1 
 9697  9696  9702     1 
 9698  9696  9702     1 
 9696  9698  9699     1 
 9696  9698  9700     1 
 9696  9698  9701     1 
 9699  9698  9700     1 
 9699  9698  9701     1 
 9700  9698  9701     1 
 9696  9702  9703     1 
 9696  9702  9704     1 
 9696  9702  9705     1 
 9703  9702  9704     1 
 9703  9702  9705     1 
 9704  9702  9705     1 
 9691  9706  9707     1 
 9691  9706  9708     1 
 9707  9706  9708     1 
 9706  9708  9709     1 
 9706  9708  9710     1 
 9709  9708  9710     1 
 9708  9710  9711     1 
 9708  9710  9712     1 
 9708  9710  9723     1 
 9711  9710  9712     1 
 9711  9710  9723     1 
 9712  9710  9723     1 
 9710  9712  9713     1 
 9710  9712  9714     1 
 9710  9712  9715     1 
 9713  9712  9714     1 
 9713  9712  9715     1 
 9714  9712  9715     1 
 9712  9715  9716     1 
 9712  9715  9717     1 
 9712  9715  9718     1 
 9716  9715  9717     1 
 9716  9715  9718     1 
 9717  9715  9718     1 
 9715  9718  9719     1 
 9718  9719  9720     1 
 9718  9719  9721     1 
 9718  9719  9722     1 
 9720  9719  9721     1 
 9720  9719  9722     1 
 9721  9719  9722     1 
 9710  9723  9724     1 
 9710  9723  9725     1 
 9724  9723  9725     1 
 9723  9725  9726     1 
 9723  9725  9727     1 
 9726  9725  9727     1 
 9725  9727  9728     1 
 9725  9727  9729     1 
 9725  9727  9730     1 
 9728  9727  9729     1 
 9728  9727  9730     1 
 9729  9727  9730     1 
 9727  9730  9731     1 
 9727  9730  9732     1 
 9731  9730  9732     1 
 9730  9732  9733     1 
 9730  9732  9734     1 
 9733  9732  9734     1 
 9732  9734  9735     1 
 9732  9734  9736     1 
 9732  9734  9754     1 
 9735  9734  9736     1 
 9735  9734  9754     1 
 9736  9734  9754     1 
 9734  9736  9737     1 
 9734  9736  9738     1 
 9734  9736  9739     1 
 9737  9736  9738     1 
 9737  9736  9739     1 
 9738  9736  9739     1 
 9736  9739  9740     1 
 9736  9739  9753     1 
 9740  9739  9753     1 
 9739  9740  9741     1 
 9739  9740  9742     1 
 9741  9740  9742     1 
 9740  9742  9743     1 
 9740  9742  9744     1 
 9743  9742  9744     1 
 9742  9744  9745     1 
 9742  9744  9753     1 
 9745  9744  9753     1 
 9744  9745  9746     1 
 9744  9745  9747     1 
 9746  9745  9747     1 
 9745  9747  9748     1 
 9745  9747  9749     1 
 9748  9747  9749     1 
 9747  9749  9750     1 
 9747  9749  9751     1 
 9750  9749  9751     1 
 9749  9751  9752     1 
 9749  9751  9753     1 
 9752  9751  9753     1 
 9739  9753  9744     1 
 9739  9753  9751     1 
 9744  9753  9751     1 
 9734  9754  9755     1 
 9734  9754  9756     1 
 9755  9754  9756     1 
 9754  9756  9757     1 
 9754  9756  9758     1 
 9757  9756  9758     1 
 9756  9758  9759     1 
 9756  9758  9760     1 
 9756  9758  9766     1 
 9759  9758  9760     1 
 9759  9758  9766     1 
 9760  9758  9766     1 
 9758  9760  9761     1 
 9758  9760  9762     1 
 9758  9760  9763     1 
 9761  9760  9762     1 
 9761  9760  9763     1 
 9762  9760  9763     1 
 9760  9763  9764     1 
 9760  9763  9765     1 
 9764  9763  9765     1 
 9758  9766  9767     1 
 9758  9766  9768     1 
 9767  9766  9768     1 
 9766  9768  9769     1 
 9766  9768  9770     1 
 9769  9768  9770     1 
 9768  9770  9771     1 
 9768  9770  9772     1 
 9768  9770  9787     1 
 9771  9770  9772     1 
 9771  9770  9787     1 
 9772  9770  9787     1 
 9770  9772  9773     1 
 9770  9772  9774     1 
 9770  9772  9775     1 
 9773  9772  9774     1 
 9773  9772  9775     1 
 9774  9772  9775     1 
 9772  9775  9776     1 
 9772  9775  9785     1 
 9776  9775  9785     1 
 9775  9776  9777     1 
 9775  9776  9778     1 
 9777  9776  9778     1 
 9776  9778  9779     1 
 9776  9778  9780     1 
 9779  9778  9780     1 
 9778  9780  9781     1 
 9778  9780  9783     1 
 9781  9780  9783     1 
 9780  9781  9782     1 
 9780  9783  9784     1 
 9780  9783  9785     1 
 9784  9783  9785     1 
 9775  9785  9783     1 
 9775  9785  9786     1 
 9783  9785  9786     1 
 9770  9787  9788     1 
 9770  9787  9789     1 
 9788  9787  9789     1 
 9787  9789  9790     1 
 9787  9789  9799     1 
 9790  9789  9799     1 
 9789  9790  9791     1 
 9789  9790  9792     1 
 9789  9790  9793     1 
 9791  9790  9792     1 
 9791  9790  9793     1 
 9792  9790  9793     1 
 9790  9793  9794     1 
 9790  9793  9795     1 
 9790  9793  9796     1 
 9794  9793  9795     1 
 9794  9793  9796     1 
 9795  9793  9796     1 
 9793  9796  9797     1 
 9793  9796  9798     1 
 9793  9796  9799     1 
 9797  9796  9798     1 
 9797  9796  9799     1 
 9798  9796  9799     1 
 9789  9799  9796     1 
 9789  9799  9800     1 
 9789  9799  9801     1 
 9796  9799  9800     1 
 9796  9799  9801     1 
 9800  9799  9801     1 
 9799  9801  9802     1 
 9799  9801  9803     1 
 9802  9801  9803     1 
 9801  9803  9804     1 
 9801  9803  9805     1 
 9804  9803  9805     1 
 9803  9805  9806     1 
 9803  9805  9807     1 
 9803  9805  9823     1 
 9806  9805  9807     1 
 9806  9805  9823     1 
 9807  9805  9823     1 
 9805  9807  9808     1 
 9805  9807  9809     1 
 9805  9807  9810     1 
 9808  9807  9809     1 
 9808  9807  9810     1 
 9809  9807  9810     1 
 9807  9810  9811     1 
 9807  9810  9812     1 
 9807  9810  9813     1 
 9811  9810  9812     1 
 9811  9810  9813     1 
 9812  9810  9813     1 
 9810  9813  9814     1 
 9810  9813  9815     1 
 9810  9813  9816     1 
 9814  9813  9815     1 
 9814  9813  9816     1 
 9815  9813  9816     1 
 9813  9816  9817     1 
 9813  9816  9818     1 
 9813  9816  9819     1 
 9817  9816  9818     1 
 9817  9816  9819     1 
 9818  9816  9819     1 
 9816  9819  9820     1 
 9816  9819  9821     1 
 9816  9819  9822     1 
 9820  9819  9821     1 
 9820  9819  9822     1 
 9821  9819  9822     1 
 9805  9823  9824     1 
 9805  9823  9825     1 
 9824  9823  9825     1 
 9823  9825  9826     1 
 9823  9825  9827     1 
 9826  9825  9827     1 
 9825  9827  9828     1 
 9825  9827  9829     1 
 9825  9827  9834     1 
 9828  9827  9829     1 
 9828  9827  9834     1 
 9829  9827  9834     1 
 9827  9829  9830     1 
 9827  9829  9831     1 
 9827  9829  9832     1 
 9830  9829  9831     1 
 9830  9829  9832     1 
 9831  9829  9832     1 
 9829  9832  9833     1 
 9827  9834  9835     1 
 9827  9834  9836     1 
 9835  9834  9836     1 
 9834  9836  9837     1 
 9834  9836  9838     1 
 9837  9836  9838     1 
 9836  9838  9839     1 
 9836  9838  9840     1 
 9836  9838  9846     1 
 9839  9838  9840     1 
 9839  9838  9846     1 
 9840  9838  9846     1 
 9838  9840  9841     1 
 9838  9840  9842     1 
 9838  9840  9843     1 
 9841  9840  9842     1 
 9841  9840  9843     1 
 9842  9840  9843     1 
 9840  9843  9844     1 
 9840  9843  9845     1 
 9844  9843  9845     1 
 9838  9846  9847     1 
 9838  9846  9848     1 
 9847  9846  9848     1 
 9846  9848  9849     1 
 9846  9848  9850     1 
 9849  9848  9850     1 
 9848  9850  9851     1 
 9848  9850  9852     1 
 9848  9850  9870     1 
 9851  9850  9852     1 
 9851  9850  9870     1 
 9852  9850  9870     1 
 9850  9852  9853     1 
 9850  9852  9854     1 
 9850  9852  9855     1 
 9853  9852  9854     1 
 9853  9852  9855     1 
 9854  9852  9855     1 
 9852  9855  9856     1 
 9852  9855  9857     1 
 9852  9855  9858     1 
 9856  9855  9857     1 
 9856  9855  9858     1 
 9857  9855  9858     1 
 9855  9858  9859     1 
 9855  9858  9860     1 
 9855  9858  9861     1 
 9859  9858  9860     1 
 9859  9858  9861     1 
 9860  9858  9861     1 
 9858  9861  9862     1 
 9858  9861  9863     1 
 9862  9861  9863     1 
 9861  9863  9864     1 
 9861  9863  9867     1 
 9864  9863  9867     1 
 9863  9864  9865     1 
 9863  9864  9866     1 
 9865  9864  9866     1 
 9863  9867  9868     1 
 9863  9867  9869     1 
 9868  9867  9869     1 
 9850  9870  9871     1 
 9850  9870  9872     1 
 9871  9870  9872     1 
 9870  9872  9873     1 
 9870  9872  9874     1 
 9873  9872  9874     1 
 9872  9874  9875     1 
 9872  9874  9876     1 
 9872  9874  9880     1 
 9875  9874  9876     1 
 9875  9874  9880     1 
 9876  9874  9880     1 
 9874  9876  9877     1 
 9874  9876  9878     1 
 9874  9876  9879     1 
 9877  9876  9878     1 
 9877  9876  9879     1 
 9878  9876  9879     1 
 9874  9880  9881     1 
 9874  9880  9882     1 
 9881  9880  9882     1 
 9880  9882  9883     1 
 9880  9882  9884     1 
 9883  9882  9884     1 
 9882  9884  9885     1 
 9882  9884  9886     1 
 9882  9884  9897     1 
 9885  9884  9886     1 
 9885  9884  9897     1 
 9886  9884  9897     1 
 9884  9886  9887     1 
 9884  9886  9888     1 
 9884  9886  9889     1 
 9887  9886  9888     1 
 9887  9886  9889     1 
 9888  9886  9889     1 
 9886  9889  9890     1 
 9886  9889  9891     1 
 9886  9889  9892     1 
 9890  9889  9891     1 
 9890  9889  9892     1 
 9891  9889  9892     1 
 9889  9892  9893     1 
 9892  9893  9894     1 
 9892  9893  9895     1 
 9892  9893  9896     1 
 9894  9893  9895     1 
 9894  9893  9896     1 
 9895  9893  9896     1 
 9884  9897  9898     1 
 9884  9897  9899     1 
 9898  9897  9899     1 
 9897  9899  9900     1 
 9897  9899  9909     1 
 9900  9899  9909     1 
 9899  9900  9901     1 
 9899  9900  9902     1 
 9899  9900  9903     1 
 9901  9900  9902     1 
 9901  9900  9903     1 
 9902  9900  9903     1 
 9900  9903  9904     1 
 9900  9903  9905     1 
 9900  9903  9906     1 
 9904  9903  9905     1 
 9904  9903  9906     1 
 9905  9903  9906     1 
 9903  9906  9907     1 
 9903  9906  9908     1 
 9903  9906  9909     1 
 9907  9906  9908     1 
 9907  9906  9909     1 
 9908  9906  9909     1 
 9899  9909  9906     1 
 9899  9909  9910     1 
 9899  9909  9911     1 
 9906  9909  9910     1 
 9906  9909  9911     1 
 9910  9909  9911     1 
 9909  9911  9912     1 
 9909  9911  9913     1 
 9912  9911  9913     1 
 9911  9913  9914     1 
 9911  9913  9915     1 
 9914  9913  9915     1 
 9913  9915  9916     1 
 9913  9915  9917     1 
 9913  9915  9925     1 
 9916  9915  9917     1 
 9916  9915  9925     1 
 9917  9915  9925     1 
 9915  9917  9918     1 
 9915  9917  9919     1 
 9915  9917  9920     1 
 9918  9917  9919     1 
 9918  9917  9920     1 
 9919  9917  9920     1 
 9917  9920  9921     1 
 9917  9920  9922     1 
 9921  9920  9922     1 
 9920  9922  9923     1 
 9920  9922  9924     1 
 9923  9922  9924     1 
 9915  9925  9926     1 
 9915  9925  9927     1 
 9926  9925  9927     1 
 9925  9927  9928     1 
 9925  9927  9929     1 
 9928  9927  9929     1 
 9927  9929  9930     1 
 9927  9929  9931     1 
 9927  9929  9942     1 
 9930  9929  9931     1 
 9930  9929  9942     1 
 9931  9929  9942     1 
 9929  9931  9932     1 
 9929  9931  9933     1 
 9929  9931  9934     1 
 9932  9931  9933     1 
 9932  9931  9934     1 
 9933  9931  9934     1 
 9931  9934  9935     1 
 9931  9934  9936     1 
 9931  9934  9937     1 
 9935  9934  9936     1 
 9935  9934  9937     1 
 9936  9934  9937     1 
 9934  9937  9938     1 
 9937  9938  9939     1 
 9937  9938  9940     1 
 9937  9938  9941     1 
 9939  9938  9940     1 
 9939  9938  9941     1 
 9940  9938  9941     1 
 9929  9942  9943     1 
 9929  9942  9944     1 
 9943  9942  9944     1 
 9942  9944  9945     1 
 9942  9944  9946     1 
 9945  9944  9946     1 
 9944  9946  9947     1 
 9944  9946  9948     1 
 9944  9946  9961     1 
 9947  9946  9948     1 
 9947  9946  9961     1 
 9948  9946  9961     1 
 9946  9948  9949     1 
 9946  9948  9950     1 
 9946  9948  9951     1 
 9949  9948  9950     1 
 9949  9948  9951     1 
 9950  9948  9951     1 
 9948  9951  9952     1 
 9948  9951  9953     1 
 9948  9951  9957     1 
 9952  9951  9953     1 
 9952  9951  9957     1 
 9953  9951  9957     1 
 9951  9953  9954     1 
 9951  9953  9955     1 
 9951  9953  9956     1 
 9954  9953  9955     1 
 9954  9953  9956     1 
 9955  9953  9956     1 
 9951  9957  9958     1 
 9951  9957  9959     1 
 9951  9957  9960     1 
 9958  9957  9959     1 
 9958  9957  9960     1 
 9959  9957  9960     1 
 9946  9961  9962     1 
 9946  9961  9963     1 
 9962  9961  9963     1 
 9961  9963  9964     1 
 9961  9963  9965     1 
 9964  9963  9965     1 
 9963  9965  9966     1 
 9963  9965  9967     1 
 9963  9965  9985     1 
 9966  9965  9967     1 
 9966  9965  9985     1 
 9967  9965  9985     1 
 9965  9967  9968     1 
 9965  9967  9969     1 
 9965  9967  9970     1 
 9968  9967  9969     1 
 9968  9967  9970     1 
 9969  9967  9970     1 
 9967  9970  9971     1 
 9967  9970  9972     1 
 9967  9970  9973     1 
 9971  9970  9972     1 
 9971  9970  9973     1 
 9972  9970  9973     1 
 9970  9973  9974     1 
 9970  9973  9975     1 
 9970  9973  9976     1 
 9974  9973  9975     1 
 9974  9973  9976     1 
 9975  9973  9976     1 
 9973  9976  9977     1 
 9973  9976  9978     1 
 9977  9976  9978     1 
 9976  9978  9979     1 
 9976  9978  9982     1 
 9979  9978  9982     1 
 9978  9979  9980     1 
 9978  9979  9981     1 
 9980  9979  9981     1 
 9978  9982  9983     1 
 9978  9982  9984     1 
 9983  9982  9984     1 
 9965  9985  9986     1 
 9965  9985  9987     1 
 9986  9985  9987     1 
 9985  9987  9988     1 
 9985  9987  9989     1 
 9988  9987  9989     1 
 9987  9989  9990     1 
 9987  9989  9991     1 
 9987  9989 10004     1 
 9990  9989  9991     1 
 9990  9989 10004     1 
 9991  9989 10004     1 
 9989  9991  9992     1 
 9989  9991  9993     1 
 9989  9991  9997     1 
 9992  9991  9993     1 
 9992  9991  9997     1 
 9993  9991  9997     1 
 9991  9993  9994     1 
 9991  9993  9995     1 
 9991  9993  9996     1 
 9994  9993  9995     1 
 9994  9993  9996     1 
 9995  9993  9996     1 
 9991  9997  9998     1 
 9991  9997  9999     1 
 9991  9997 10000     1 
 9998  9997  9999     1 
 9998  9997 10000     1 
 9999  9997 10000     1 
 9997 10000 10001     1 
 9997 10000 10002     1 
 9997 10000 10003     1 
10001 10000 10002     1 
10001 10000 10003     1 
10002 10000 10003     1 
 9989 10004 10005     1 
 9989 10004 10006     1 
10005 10004 10006     1 
10004 10006 10007     1 
10004 10006 10008     1 
10007 10006 10008     1 
10006 10008 10009     1 
10006 10008 10010     1 
10006 10008 10021     1 
10009 10008 10010     1 
10009 10008 10021     1 
10010 10008 10021     1 
10008 10010 10011     1 
10008 10010 10012     1 
10008 10010 10013     1 
10011 10010 10012     1 
10011 10010 10013     1 
10012 10010 10013     1 
10010 10013 10014     1 
10010 10013 10015     1 
10010 10013 10016     1 
10014 10013 10015     1 
10014 10013 10016     1 
10015 10013 10016     1 
10013 10016 10017     1 
10016 10017 10018     1 
10016 10017 10019     1 
10016 10017 10020     1 
10018 10017 10019     1 
10018 10017 10020     1 
10019 10017 10020     1 
10008 10021 10022     1 
10008 10021 10023     1 
10022 10021 10023     1 
10021 10023 10024     1 
10021 10023 10025     1 
10024 10023 10025     1 
10023 10025 10026     1 
10023 10025 10027     1 
10023 10025 10031     1 
10026 10025 10027     1 
10026 10025 10031     1 
10027 10025 10031     1 
10025 10027 10028     1 
10025 10027 10029     1 
10025 10027 10030     1 
10028 10027 10029     1 
10028 10027 10030     1 
10029 10027 10030     1 
10025 10031 10032     1 
10025 10031 10033     1 
10032 10031 10033     1 
10031 10033 10034     1 
10031 10033 10035     1 
10034 10033 10035     1 
10033 10035 10036     1 
10033 10035 10037     1 
10033 10035 10042     1 
10036 10035 10037     1 
10036 10035 10042     1 
10037 10035 10042     1 
10035 10037 10038     1 
10035 10037 10039     1 
10035 10037 10040     1 
10038 10037 10039     1 
10038 10037 10040     1 
10039 10037 10040     1 
10037 10040 10041     1 
10035 10042 10043     1 
10035 10042 10044     1 
10043 10042 10044     1 
10042 10044 10045     1 
10042 10044 10046     1 
10045 10044 10046     1 
10044 10046 10047     1 
10044 10046 10048     1 
10044 10046 10061     1 
10047 10046 10048     1 
10047 10046 10061     1 
10048 10046 10061     1 
10046 10048 10049     1 
10046 10048 10050     1 
10046 10048 10051     1 
10049 10048 10050     1 
10049 10048 10051     1 
10050 10048 10051     1 
10048 10051 10052     1 
10048 10051 10053     1 
10048 10051 10057     1 
10052 10051 10053     1 
10052 10051 10057     1 
10053 10051 10057     1 
10051 10053 10054     1 
10051 10053 10055     1 
10051 10053 10056     1 
10054 10053 10055     1 
10054 10053 10056     1 
10055 10053 10056     1 
10051 10057 10058     1 
10051 10057 10059     1 
10051 10057 10060     1 
10058 10057 10059     1 
10058 10057 10060     1 
10059 10057 10060     1 
10046 10061 10062     1 
10046 10061 10063     1 
10062 10061 10063     1 
10061 10063 10064     1 
10061 10063 10065     1 
10064 10063 10065     1 
10063 10065 10066     1 
10063 10065 10067     1 
10063 10065 10077     1 
10066 10065 10067     1 
10066 10065 10077     1 
10067 10065 10077     1 
10065 10067 10068     1 
10065 10067 10069     1 
10065 10067 10073     1 
10068 10067 10069     1 
10068 10067 10073     1 
10069 10067 10073     1 
10067 10069 10070     1 
10067 10069 10071     1 
10067 10069 10072     1 
10070 10069 10071     1 
10070 10069 10072     1 
10071 10069 10072     1 
10067 10073 10074     1 
10067 10073 10075     1 
10067 10073 10076     1 
10074 10073 10075     1 
10074 10073 10076     1 
10075 10073 10076     1 
10065 10077 10078     1 
10065 10077 10079     1 
10078 10077 10079     1 
10077 10079 10080     1 
10077 10079 10081     1 
10080 10079 10081     1 
10079 10081 10082     1 
10079 10081 10083     1 
10079 10081 10096     1 
10082 10081 10083     1 
10082 10081 10096     1 
10083 10081 10096     1 
10081 10083 10084     1 
10081 10083 10085     1 
10081 10083 10086     1 
10084 10083 10085     1 
10084 10083 10086     1 
10085 10083 10086     1 
10083 10086 10087     1 
10083 10086 10088     1 
10083 10086 10092     1 
10087 10086 10088     1 
10087 10086 10092     1 
10088 10086 10092     1 
10086 10088 10089     1 
10086 10088 10090     1 
10086 10088 10091     1 
10089 10088 10090     1 
10089 10088 10091     1 
10090 10088 10091     1 
10086 10092 10093     1 
10086 10092 10094     1 
10086 10092 10095     1 
10093 10092 10094     1 
10093 10092 10095     1 
10094 10092 10095     1 
10081 10096 10097     1 
10081 10096 10098     1 
10097 10096 10098     1 
10096 10098 10099     1 
10096 10098 10100     1 
10099 10098 10100     1 
10098 10100 10101     1 
10098 10100 10102     1 
10098 10100 10106     1 
10101 10100 10102     1 
10101 10100 10106     1 
10102 10100 10106     1 
10100 10102 10103     1 
10100 10102 10104     1 
10100 10102 10105     1 
10103 10102 10104     1 
10103 10102 10105     1 
10104 10102 10105     1 
10100 10106 10107     1 
10100 10106 10108     1 
10107 10106 10108     1 
10106 10108 10109     1 
10106 10108 10110     1 
10109 10108 10110     1 
10108 10110 10111     1 
10108 10110 10112     1 
10108 10110 10130     1 
10111 10110 10112     1 
10111 10110 10130     1 
10112 10110 10130     1 
10110 10112 10113     1 
10110 10112 10114     1 
10110 10112 10115     1 
10113 10112 10114     1 
10113 10112 10115     1 
10114 10112 10115     1 
10112 10115 10116     1 
10112 10115 10117     1 
10112 10115 10118     1 
10116 10115 10117     1 
10116 10115 10118     1 
10117 10115 10118     1 
10115 10118 10119     1 
10115 10118 10120     1 
10115 10118 10121     1 
10119 10118 10120     1 
10119 10118 10121     1 
10120 10118 10121     1 
10118 10121 10122     1 
10118 10121 10123     1 
10122 10121 10123     1 
10121 10123 10124     1 
10121 10123 10127     1 
10124 10123 10127     1 
10123 10124 10125     1 
10123 10124 10126     1 
10125 10124 10126     1 
10123 10127 10128     1 
10123 10127 10129     1 
10128 10127 10129     1 
10110 10130 10131     1 
10110 10130 10132     1 
10131 10130 10132     1 
10130 10132 10133     1 
10130 10132 10134     1 
10133 10132 10134     1 
10132 10134 10135     1 
10132 10134 10136     1 
10132 10134 10152     1 
10135 10134 10136     1 
10135 10134 10152     1 
10136 10134 10152     1 
10134 10136 10137     1 
10134 10136 10138     1 
10134 10136 10139     1 
10137 10136 10138     1 
10137 10136 10139     1 
10138 10136 10139     1 
10136 10139 10140     1 
10136 10139 10141     1 
10136 10139 10142     1 
10140 10139 10141     1 
10140 10139 10142     1 
10141 10139 10142     1 
10139 10142 10143     1 
10139 10142 10144     1 
10139 10142 10145     1 
10143 10142 10144     1 
10143 10142 10145     1 
10144 10142 10145     1 
10142 10145 10146     1 
10142 10145 10147     1 
10142 10145 10148     1 
10146 10145 10147     1 
10146 10145 10148     1 
10147 10145 10148     1 
10145 10148 10149     1 
10145 10148 10150     1 
10145 10148 10151     1 
10149 10148 10150     1 
10149 10148 10151     1 
10150 10148 10151     1 
10134 10152 10153     1 
10134 10152 10154     1 
10153 10152 10154     1 
10152 10154 10155     1 
10152 10154 10156     1 
10155 10154 10156     1 
10154 10156 10157     1 
10154 10156 10158     1 
10154 10156 10169     1 
10157 10156 10158     1 
10157 10156 10169     1 
10158 10156 10169     1 
10156 10158 10159     1 
10156 10158 10160     1 
10156 10158 10161     1 
10159 10158 10160     1 
10159 10158 10161     1 
10160 10158 10161     1 
10158 10161 10162     1 
10158 10161 10167     1 
10162 10161 10167     1 
10161 10162 10163     1 
10162 10163 10164     1 
10162 10163 10165     1 
10164 10163 10165     1 
10163 10165 10166     1 
10163 10165 10167     1 
10166 10165 10167     1 
10161 10167 10165     1 
10161 10167 10168     1 
10165 10167 10168     1 
10156 10169 10170     1 
10156 10169 10171     1 
10170 10169 10171     1 
10169 10171 10172     1 
10169 10171 10173     1 
10172 10171 10173     1 
10171 10173 10174     1 
10171 10173 10175     1 
10171 10173 10183     1 
10174 10173 10175     1 
10174 10173 10183     1 
10175 10173 10183     1 
10173 10175 10176     1 
10173 10175 10177     1 
10173 10175 10181     1 
10176 10175 10177     1 
10176 10175 10181     1 
10177 10175 10181     1 
10175 10177 10178     1 
10175 10177 10179     1 
10175 10177 10180     1 
10178 10177 10179     1 
10178 10177 10180     1 
10179 10177 10180     1 
10175 10181 10182     1 
10173 10183 10184     1 
10173 10183 10185     1 
10184 10183 10185     1 
10183 10185 10186     1 
10183 10185 10187     1 
10186 10185 10187     1 
10185 10187 10188     1 
10185 10187 10189     1 
10185 10187 10197     1 
10188 10187 10189     1 
10188 10187 10197     1 
10189 10187 10197     1 
10187 10189 10190     1 
10187 10189 10191     1 
10187 10189 10195     1 
10190 10189 10191     1 
10190 10189 10195     1 
10191 10189 10195     1 
10189 10191 10192     1 
10189 10191 10193     1 
10189 10191 10194     1 
10192 10191 10193     1 
10192 10191 10194     1 
10193 10191 10194     1 
10189 10195 10196     1 
10187 10197 10198     1 
10187 10197 10199     1 
10198 10197 10199     1 
10197 10199 10200     1 
10197 10199 10201     1 
10200 10199 10201     1 
10199 10201 10202     1 
10199 10201 10203     1 
10199 10201 10207     1 
10202 10201 10203     1 
10202 10201 10207     1 
10203 10201 10207     1 
10201 10203 10204     1 
10201 10203 10205     1 
10201 10203 10206     1 
10204 10203 10205     1 
10204 10203 10206     1 
10205 10203 10206     1 
10201 10207 10208     1 
10201 10207 10209     1 
10208 10207 10209     1 
10207 10209 10210     1 
10207 10209 10211     1 
10210 10209 10211     1 
10209 10211 10212     1 
10209 10211 10213     1 
10209 10211 10217     1 
10212 10211 10213     1 
10212 10211 10217     1 
10213 10211 10217     1 
10211 10213 10214     1 
10211 10213 10215     1 
10211 10213 10216     1 
10214 10213 10215     1 
10214 10213 10216     1 
10215 10213 10216     1 
10211 10217 10218     1 
10211 10217 10219     1 
10218 10217 10219     1 
10217 10219 10220     1 
10217 10219 10221     1 
10220 10219 10221     1 
10219 10221 10222     1 
10219 10221 10223     1 
10219 10221 10228     1 
10222 10221 10223     1 
10222 10221 10228     1 
10223 10221 10228     1 
10221 10223 10224     1 
10221 10223 10225     1 
10221 10223 10226     1 
10224 10223 10225     1 
10224 10223 10226     1 
10225 10223 10226     1 
10223 10226 10227     1 
10221 10228 10229     1 
10221 10228 10230     1 
10229 10228 10230     1 
10228 10230 10231     1 
10228 10230 10232     1 
10231 10230 10232     1 
10230 10232 10233     1 
10230 10232 10234     1 
10230 10232 10247     1 
10233 10232 10234     1 
10233 10232 10247     1 
10234 10232 10247     1 
10232 10234 10235     1 
10232 10234 10236     1 
10232 10234 10237     1 
10235 10234 10236     1 
10235 10234 10237     1 
10236 10234 10237     1 
10234 10237 10238     1 
10234 10237 10239     1 
10234 10237 10243     1 
10238 10237 10239     1 
10238 10237 10243     1 
10239 10237 10243     1 
10237 10239 10240     1 
10237 10239 10241     1 
10237 10239 10242     1 
10240 10239 10241     1 
10240 10239 10242     1 
10241 10239 10242     1 
10237 10243 10244     1 
10237 10243 10245     1 
10237 10243 10246     1 
10244 10243 10245     1 
10244 10243 10246     1 
10245 10243 10246     1 
10232 10247 10248     1 
10232 10247 10249     1 
10248 10247 10249     1 
10247 10249 10250     1 
10247 10249 10251     1 
10250 10249 10251     1 
10249 10251 10252     1 
10249 10251 10253     1 
10249 10251 10258     1 
10252 10251 10253     1 
10252 10251 10258     1 
10253 10251 10258     1 
10251 10253 10254     1 
10251 10253 10255     1 
10251 10253 10256     1 
10254 10253 10255     1 
10254 10253 10256     1 
10255 10253 10256     1 
10253 10256 10257     1 
10251 10258 10259     1 
10251 10258 10260     1 
10259 10258 10260     1 
10258 10260 10261     1 
10258 10260 10262     1 
10261 10260 10262     1 
10260 10262 10263     1 
10260 10262 10264     1 
10260 10262 10275     1 
10263 10262 10264     1 
10263 10262 10275     1 
10264 10262 10275     1 
10262 10264 10265     1 
10262 10264 10266     1 
10262 10264 10267     1 
10265 10264 10266     1 
10265 10264 10267     1 
10266 10264 10267     1 
10264 10267 10268     1 
10264 10267 10273     1 
10268 10267 10273     1 
10267 10268 10269     1 
10267 10268 10270     1 
10269 10268 10270     1 
10268 10270 10271     1 
10268 10270 10272     1 
10271 10270 10272     1 
10270 10272 10273     1 
10267 10273 10272     1 
10267 10273 10274     1 
10272 10273 10274     1 
10262 10275 10276     1 
10262 10275 10277     1 
10276 10275 10277     1 
10275 10277 10278     1 
10275 10277 10279     1 
10278 10277 10279     1 
10277 10279 10280     1 
10277 10279 10281     1 
10277 10279 10299     1 
10280 10279 10281     1 
10280 10279 10299     1 
10281 10279 10299     1 
10279 10281 10282     1 
10279 10281 10283     1 
10279 10281 10284     1 
10282 10281 10283     1 
10282 10281 10284     1 
10283 10281 10284     1 
10281 10284 10285     1 
10281 10284 10286     1 
10281 10284 10287     1 
10285 10284 10286     1 
10285 10284 10287     1 
10286 10284 10287     1 
10284 10287 10288     1 
10284 10287 10289     1 
10284 10287 10290     1 
10288 10287 10289     1 
10288 10287 10290     1 
10289 10287 10290     1 
10287 10290 10291     1 
10287 10290 10292     1 
10291 10290 10292     1 
10290 10292 10293     1 
10290 10292 10296     1 
10293 10292 10296     1 
10292 10293 10294     1 
10292 10293 10295     1 
10294 10293 10295     1 
10292 10296 10297     1 
10292 10296 10298     1 
10297 10296 10298     1 
10279 10299 10300     1 
10279 10299 10301     1 
10300 10299 10301     1 
10299 10301 10302     1 
10299 10301 10303     1 
10302 10301 10303     1 
10301 10303 10304     1 
10301 10303 10305     1 
10301 10303 10319     1 
10304 10303 10305     1 
10304 10303 10319     1 
10305 10303 10319     1 
10303 10305 10306     1 
10303 10305 10307     1 
10303 10305 10308     1 
10306 10305 10307     1 
10306 10305 10308     1 
10307 10305 10308     1 
10305 10308 10309     1 
10305 10308 10317     1 
10309 10308 10317     1 
10308 10309 10310     1 
10308 10309 10311     1 
10310 10309 10311     1 
10309 10311 10312     1 
10309 10311 10313     1 
10312 10311 10313     1 
10311 10313 10314     1 
10311 10313 10315     1 
10314 10313 10315     1 
10313 10315 10316     1 
10313 10315 10317     1 
10316 10315 10317     1 
10308 10317 10315     1 
10308 10317 10318     1 
10315 10317 10318     1 
10303 10319 10320     1 
10303 10319 10321     1 
10320 10319 10321     1 
10319 10321 10322     1 
10319 10321 10323     1 
10322 10321 10323     1 
10321 10323 10324     1 
10321 10323 10325     1 
10321 10323 10340     1 
10324 10323 10325     1 
10324 10323 10340     1 
10325 10323 10340     1 
10323 10325 10326     1 
10323 10325 10327     1 
10323 10325 10328     1 
10326 10325 10327     1 
10326 10325 10328     1 
10327 10325 10328     1 
10325 10328 10329     1 
10325 10328 10338     1 
10329 10328 10338     1 
10328 10329 10330     1 
10328 10329 10331     1 
10330 10329 10331     1 
10329 10331 10332     1 
10329 10331 10333     1 
10332 10331 10333     1 
10331 10333 10334     1 
10331 10333 10336     1 
10334 10333 10336     1 
10333 10334 10335     1 
10333 10336 10337     1 
10333 10336 10338     1 
10337 10336 10338     1 
10328 10338 10336     1 
10328 10338 10339     1 
10336 10338 10339     1 
10323 10340 10341     1 
10323 10340 10342     1 
10341 10340 10342     1 
10340 10342 10343     1 
10340 10342 10344     1 
10343 10342 10344     1 
10342 10344 10345     1 
10342 10344 10346     1 
10342 10344 10364     1 
10345 10344 10346     1 
10345 10344 10364     1 
10346 10344 10364     1 
10344 10346 10347     1 
10344 10346 10348     1 
10344 10346 10349     1 
10347 10346 10348     1 
10347 10346 10349     1 
10348 10346 10349     1 
10346 10349 10350     1 
10346 10349 10351     1 
10346 10349 10352     1 
10350 10349 10351     1 
10350 10349 10352     1 
10351 10349 10352     1 
10349 10352 10353     1 
10349 10352 10354     1 
10349 10352 10355     1 
10353 10352 10354     1 
10353 10352 10355     1 
10354 10352 10355     1 
10352 10355 10356     1 
10352 10355 10357     1 
10356 10355 10357     1 
10355 10357 10358     1 
10355 10357 10361     1 
10358 10357 10361     1 
10357 10358 10359     1 
10357 10358 10360     1 
10359 10358 10360     1 
10357 10361 10362     1 
10357 10361 10363     1 
10362 10361 10363     1 
10344 10364 10365     1 
10344 10364 10366     1 
10365 10364 10366     1 
10364 10366 10367     1 
10364 10366 10368     1 
10367 10366 10368     1 
10366 10368 10369     1 
10366 10368 10370     1 
10366 10368 10383     1 
10369 10368 10370     1 
10369 10368 10383     1 
10370 10368 10383     1 
10368 10370 10371     1 
10368 10370 10372     1 
10368 10370 10373     1 
10371 10370 10372     1 
10371 10370 10373     1 
10372 10370 10373     1 
10370 10373 10374     1 
10370 10373 10375     1 
10370 10373 10379     1 
10374 10373 10375     1 
10374 10373 10379     1 
10375 10373 10379     1 
10373 10375 10376     1 
10373 10375 10377     1 
10373 10375 10378     1 
10376 10375 10377     1 
10376 10375 10378     1 
10377 10375 10378     1 
10373 10379 10380     1 
10373 10379 10381     1 
10373 10379 10382     1 
10380 10379 10381     1 
10380 10379 10382     1 
10381 10379 10382     1 
10368 10383 10384     1 
10368 10383 10385     1 
10384 10383 10385     1 
10383 10385 10386     1 
10383 10385 10387     1 
10386 10385 10387     1 
10385 10387 10388     1 
10385 10387 10389     1 
10385 10387 10393     1 
10388 10387 10389     1 
10388 10387 10393     1 
10389 10387 10393     1 
10387 10389 10390     1 
10387 10389 10391     1 
10387 10389 10392     1 
10390 10389 10391     1 
10390 10389 10392     1 
10391 10389 10392     1 
10387 10393 10394     1 
10387 10393 10395     1 
10394 10393 10395     1 
10393 10395 10396     1 
10393 10395 10397     1 
10396 10395 10397     1 
10395 10397 10398     1 
10395 10397 10399     1 
10395 10397 10407     1 
10398 10397 10399     1 
10398 10397 10407     1 
10399 10397 10407     1 
10397 10399 10400     1 
10397 10399 10401     1 
10397 10399 10402     1 
10400 10399 10401     1 
10400 10399 10402     1 
10401 10399 10402     1 
10399 10402 10403     1 
10399 10402 10404     1 
10403 10402 10404     1 
10402 10404 10405     1 
10402 10404 10406     1 
10405 10404 10406     1 
10397 10407 10408     1 
10397 10407 10409     1 
10408 10407 10409     1 
10407 10409 10410     1 
10407 10409 10411     1 
10410 10409 10411     1 
10409 10411 10412     1 
10409 10411 10413     1 
10409 10411 10422     1 
10412 10411 10413     1 
10412 10411 10422     1 
10413 10411 10422     1 
10411 10413 10414     1 
10411 10413 10415     1 
10411 10413 10416     1 
10414 10413 10415     1 
10414 10413 10416     1 
10415 10413 10416     1 
10413 10416 10417     1 
10413 10416 10418     1 
10413 10416 10419     1 
10417 10416 10418     1 
10417 10416 10419     1 
10418 10416 10419     1 
10416 10419 10420     1 
10416 10419 10421     1 
10420 10419 10421     1 
10411 10422 10423     1 
10411 10422 10424     1 
10423 10422 10424     1 
10422 10424 10425     1 
10422 10424 10426     1 
10425 10424 10426     1 
10424 10426 10427     1 
10424 10426 10428     1 
10424 10426 10433     1 
10427 10426 10428     1 
10427 10426 10433     1 
10428 10426 10433     1 
10426 10428 10429     1 
10426 10428 10430     1 
10426 10428 10431     1 
10429 10428 10430     1 
10429 10428 10431     1 
10430 10428 10431     1 
10428 10431 10432     1 
10426 10433 10434     1 
10426 10433 10435     1 
10434 10433 10435     1 
10433 10435 10436     1 
10433 10435 10437     1 
10436 10435 10437     1 
10435 10437 10438     1 
10435 10437 10439     1 
10435 10437 10443     1 
10438 10437 10439     1 
10438 10437 10443     1 
10439 10437 10443     1 
10437 10439 10440     1 
10437 10439 10441     1 
10437 10439 10442     1 
10440 10439 10441     1 
10440 10439 10442     1 
10441 10439 10442     1 
10437 10443 10444     1 
10437 10443 10445     1 
10444 10443 10445     1 
10443 10445 10446     1 
10443 10445 10447     1 
10446 10445 10447     1 
10445 10447 10448     1 
10445 10447 10449     1 
10445 10447 10460     1 
10448 10447 10449     1 
10448 10447 10460     1 
10449 10447 10460     1 
10447 10449 10450     1 
10447 10449 10451     1 
10447 10449 10452     1 
10450 10449 10451     1 
10450 10449 10452     1 
10451 10449 10452     1 
10449 10452 10453     1 
10449 10452 10454     1 
10449 10452 10455     1 
10453 10452 10454     1 
10453 10452 10455     1 
10454 10452 10455     1 
10452 10455 10456     1 
10452 10455 10457     1 
10456 10455 10457     1 
10455 10457 10458     1 
10455 10457 10459     1 
10458 10457 10459     1 
10447 10460 10461     1 
10447 10460 10462     1 
10461 10460 10462     1 
10460 10462 10463     1 
10460 10462 10464     1 
10463 10462 10464     1 
10462 10464 10465     1 
10462 10464 10466     1 
10462 10464 10476     1 
10465 10464 10466     1 
10465 10464 10476     1 
10466 10464 10476     1 
10464 10466 10467     1 
10464 10466 10468     1 
10464 10466 10472     1 
10467 10466 10468     1 
10467 10466 10472     1 
10468 10466 10472     1 
10466 10468 10469     1 
10466 10468 10470     1 
10466 10468 10471     1 
10469 10468 10470     1 
10469 10468 10471     1 
10470 10468 10471     1 
10466 10472 10473     1 
10466 10472 10474     1 
10466 10472 10475     1 
10473 10472 10474     1 
10473 10472 10475     1 
10474 10472 10475     1 
10464 10476 10477     1 
10464 10476 10478     1 
10477 10476 10478     1 
10476 10478 10479     1 
10476 10478 10480     1 
10479 10478 10480     1 
10478 10480 10481     1 
10478 10480 10482     1 
10478 10480 10495     1 
10481 10480 10482     1 
10481 10480 10495     1 
10482 10480 10495     1 
10480 10482 10483     1 
10480 10482 10484     1 
10480 10482 10485     1 
10483 10482 10484     1 
10483 10482 10485     1 
10484 10482 10485     1 
10482 10485 10486     1 
10482 10485 10487     1 
10482 10485 10491     1 
10486 10485 10487     1 
10486 10485 10491     1 
10487 10485 10491     1 
10485 10487 10488     1 
10485 10487 10489     1 
10485 10487 10490     1 
10488 10487 10489     1 
10488 10487 10490     1 
10489 10487 10490     1 
10485 10491 10492     1 
10485 10491 10493     1 
10485 10491 10494     1 
10492 10491 10493     1 
10492 10491 10494     1 
10493 10491 10494     1 
10480 10495 10496     1 
10480 10495 10497     1 
10496 10495 10497     1 
10495 10497 10498     1 
10495 10497 10499     1 
10498 10497 10499     1 
10497 10499 10500     1 
10497 10499 10501     1 
10497 10499 10506     1 
10500 10499 10501     1 
10500 10499 10506     1 
10501 10499 10506     1 
10499 10501 10502     1 
10499 10501 10503     1 
10499 10501 10504     1 
10502 10501 10503     1 
10502 10501 10504     1 
10503 10501 10504     1 
10501 10504 10505     1 
10499 10506 10507     1 
10499 10506 10508     1 
10507 10506 10508     1 
10506 10508 10509     1 
10506 10508 10510     1 
10509 10508 10510     1 
10508 10510 10511     1 
10508 10510 10512     1 
10508 10510 10521     1 
10511 10510 10512     1 
10511 10510 10521     1 
10512 10510 10521     1 
10510 10512 10513     1 
10510 10512 10514     1 
10510 10512 10515     1 
10513 10512 10514     1 
10513 10512 10515     1 
10514 10512 10515     1 
10512 10515 10516     1 
10512 10515 10517     1 
10512 10515 10518     1 
10516 10515 10517     1 
10516 10515 10518     1 
10517 10515 10518     1 
10515 10518 10519     1 
10515 10518 10520     1 
10519 10518 10520     1 
10510 10521 10522     1 
10510 10521 10523     1 
10522 10521 10523     1 
10521 10523 10524     1 
10521 10523 10525     1 
10524 10523 10525     1 
10523 10525 10526     1 
10523 10525 10527     1 
10523 10525 10538     1 
10526 10525 10527     1 
10526 10525 10538     1 
10527 10525 10538     1 
10525 10527 10528     1 
10525 10527 10529     1 
10525 10527 10530     1 
10528 10527 10529     1 
10528 10527 10530     1 
10529 10527 10530     1 
10527 10530 10531     1 
10527 10530 10532     1 
10527 10530 10533     1 
10531 10530 10532     1 
10531 10530 10533     1 
10532 10530 10533     1 
10530 10533 10534     1 
10533 10534 10535     1 
10533 10534 10536     1 
10533 10534 10537     1 
10535 10534 10536     1 
10535 10534 10537     1 
10536 10534 10537     1 
10525 10538 10539     1 
10525 10538 10540     1 
10539 10538 10540     1 
10538 10540 10541     1 
10538 10540 10542     1 
10541 10540 10542     1 
10540 10542 10543     1 
10540 10542 10544     1 
10540 10542 10554     1 
10543 10542 10544     1 
10543 10542 10554     1 
10544 10542 10554     1 
10542 10544 10545     1 
10542 10544 10546     1 
10542 10544 10550     1 
10545 10544 10546     1 
10545 10544 10550     1 
10546 10544 10550     1 
10544 10546 10547     1 
10544 10546 10548     1 
10544 10546 10549     1 
10547 10546 10548     1 
10547 10546 10549     1 
10548 10546 10549     1 
10544 10550 10551     1 
10544 10550 10552     1 
10544 10550 10553     1 
10551 10550 10552     1 
10551 10550 10553     1 
10552 10550 10553     1 
10542 10554 10555     1 
10542 10554 10556     1 
10555 10554 10556     1 
10554 10556 10557     1 
10554 10556 10558     1 
10557 10556 10558     1 
10556 10558 10559     1 
10556 10558 10560     1 
10556 10558 10571     1 
10559 10558 10560     1 
10559 10558 10571     1 
10560 10558 10571     1 
10558 10560 10561     1 
10558 10560 10562     1 
10558 10560 10563     1 
10561 10560 10562     1 
10561 10560 10563     1 
10562 10560 10563     1 
10560 10563 10564     1 
10560 10563 10565     1 
10560 10563 10566     1 
10564 10563 10565     1 
10564 10563 10566     1 
10565 10563 10566     1 
10563 10566 10567     1 
10566 10567 10568     1 
10566 10567 10569     1 
10566 10567 10570     1 
10568 10567 10569     1 
10568 10567 10570     1 
10569 10567 10570     1 
10558 10571 10572     1 
10558 10571 10573     1 
10572 10571 10573     1 
10571 10573 10574     1 
10571 10573 10575     1 
10574 10573 10575     1 
10573 10575 10576     1 
10573 10575 10577     1 
10573 10575 10582     1 
10576 10575 10577     1 
10576 10575 10582     1 
10577 10575 10582     1 
10575 10577 10578     1 
10575 10577 10579     1 
10575 10577 10580     1 
10578 10577 10579     1 
10578 10577 10580     1 
10579 10577 10580     1 
10577 10580 10581     1 
10575 10582 10583     1 
10575 10582 10584     1 
10583 10582 10584     1 
10582 10584 10585     1 
10582 10584 10586     1 
10585 10584 10586     1 
10584 10586 10587     1 
10584 10586 10588     1 
10584 10586 10589     1 
10587 10586 10588     1 
10587 10586 10589     1 
10588 10586 10589     1 
10586 10589 10590     1 
10586 10589 10591     1 
10590 10589 10591     1 
10589 10591 10592     1 
10589 10591 10593     1 
10592 10591 10593     1 
10591 10593 10594     1 
10591 10593 10595     1 
10591 10593 10596     1 
10594 10593 10595     1 
10594 10593 10596     1 
10595 10593 10596     1 
10593 10596 10597     1 
10593 10596 10598     1 
10597 10596 10598     1 
10596 10598 10599     1 
10596 10598 10600     1 
10599 10598 10600     1 
10598 10600 10601     1 
10598 10600 10602     1 
10598 10600 10607     1 
10601 10600 10602     1 
10601 10600 10607     1 
10602 10600 10607     1 
10600 10602 10603     1 
10600 10602 10604     1 
10600 10602 10605     1 
10603 10602 10604     1 
10603 10602 10605     1 
10604 10602 10605     1 
10602 10605 10606     1 
10600 10607 10608     1 
10600 10607 10609     1 
10608 10607 10609     1 
10607 10609 10610     1 
10607 10609 10611     1 
10610 10609 10611     1 
10609 10611 10612     1 
10609 10611 10613     1 
10609 10611 10626     1 
10612 10611 10613     1 
10612 10611 10626     1 
10613 10611 10626     1 
10611 10613 10614     1 
10611 10613 10615     1 
10611 10613 10616     1 
10614 10613 10615     1 
10614 10613 10616     1 
10615 10613 10616     1 
10613 10616 10617     1 
10613 10616 10618     1 
10613 10616 10622     1 
10617 10616 10618     1 
10617 10616 10622     1 
10618 10616 10622     1 
10616 10618 10619     1 
10616 10618 10620     1 
10616 10618 10621     1 
10619 10618 10620     1 
10619 10618 10621     1 
10620 10618 10621     1 
10616 10622 10623     1 
10616 10622 10624     1 
10616 10622 10625     1 
10623 10622 10624     1 
10623 10622 10625     1 
10624 10622 10625     1 
10611 10626 10627     1 
10611 10626 10628     1 
10627 10626 10628     1 
10626 10628 10629     1 
10626 10628 10630     1 
10629 10628 10630     1 
10628 10630 10631     1 
10628 10630 10632     1 
10628 10630 10647     1 
10631 10630 10632     1 
10631 10630 10647     1 
10632 10630 10647     1 
10630 10632 10633     1 
10630 10632 10634     1 
10630 10632 10635     1 
10633 10632 10634     1 
10633 10632 10635     1 
10634 10632 10635     1 
10632 10635 10636     1 
10632 10635 10645     1 
10636 10635 10645     1 
10635 10636 10637     1 
10635 10636 10638     1 
10637 10636 10638     1 
10636 10638 10639     1 
10636 10638 10640     1 
10639 10638 10640     1 
10638 10640 10641     1 
10638 10640 10643     1 
10641 10640 10643     1 
10640 10641 10642     1 
10640 10643 10644     1 
10640 10643 10645     1 
10644 10643 10645     1 
10635 10645 10643     1 
10635 10645 10646     1 
10643 10645 10646     1 
10630 10647 10648     1 
10630 10647 10649     1 
10648 10647 10649     1 
10647 10649 10650     1 
10647 10649 10651     1 
10650 10649 10651     1 
10649 10651 10652     1 
10649 10651 10653     1 
10649 10651 10663     1 
10652 10651 10653     1 
10652 10651 10663     1 
10653 10651 10663     1 
10651 10653 10654     1 
10651 10653 10655     1 
10651 10653 10659     1 
10654 10653 10655     1 
10654 10653 10659     1 
10655 10653 10659     1 
10653 10655 10656     1 
10653 10655 10657     1 
10653 10655 10658     1 
10656 10655 10657     1 
10656 10655 10658     1 
10657 10655 10658     1 
10653 10659 10660     1 
10653 10659 10661     1 
10653 10659 10662     1 
10660 10659 10661     1 
10660 10659 10662     1 
10661 10659 10662     1 
10651 10663 10664     1 
10651 10663 10665     1 
10664 10663 10665     1 
10663 10665 10666     1 
10663 10665 10667     1 
10666 10665 10667     1 
10665 10667 10668     1 
10665 10667 10669     1 
10665 10667 10685     1 
10668 10667 10669     1 
10668 10667 10685     1 
10669 10667 10685     1 
10667 10669 10670     1 
10667 10669 10671     1 
10667 10669 10672     1 
10670 10669 10671     1 
10670 10669 10672     1 
10671 10669 10672     1 
10669 10672 10673     1 
10669 10672 10674     1 
10669 10672 10675     1 
10673 10672 10674     1 
10673 10672 10675     1 
10674 10672 10675     1 
10672 10675 10676     1 
10672 10675 10677     1 
10672 10675 10678     1 
10676 10675 10677     1 
10676 10675 10678     1 
10677 10675 10678     1 
10675 10678 10679     1 
10675 10678 10680     1 
10675 10678 10681     1 
10679 10678 10680     1 
10679 10678 10681     1 
10680 10678 10681     1 
10678 10681 10682     1 
10678 10681 10683     1 
10678 10681 10684     1 
10682 10681 10683     1 
10682 10681 10684     1 
10683 10681 10684     1 
10667 10685 10686     1 
10667 10685 10687     1 
10686 10685 10687     1 
10685 10687 10688     1 
10685 10687 10697     1 
10688 10687 10697     1 
10687 10688 10689     1 
10687 10688 10690     1 
10687 10688 10691     1 
10689 10688 10690     1 
10689 10688 10691     1 
10690 10688 10691     1 
10688 10691 10692     1 
10688 10691 10693     1 
10688 10691 10694     1 
10692 10691 10693     1 
10692 10691 10694     1 
10693 10691 10694     1 
10691 10694 10695     1 
10691 10694 10696     1 
10691 10694 10697     1 
10695 10694 10696     1 
10695 10694 10697     1 
10696 10694 10697     1 
10687 10697 10694     1 
10687 10697 10698     1 
10687 10697 10699     1 
10694 10697 10698     1 
10694 10697 10699     1 
10698 10697 10699     1 
10697 10699 10700     1 
10697 10699 10701     1 
10700 10699 10701     1 
10699 10701 10702     1 
10699 10701 10703     1 
10702 10701 10703     1 
10701 10703 10704     1 
10701 10703 10705     1 
10701 10703 10706     1 
10704 10703 10705     1 
10704 10703 10706     1 
10705 10703 10706     1 
10703 10706 10707     1 
10703 10706 10708     1 
10707 10706 10708     1 
10706 10708 10709     1 
10706 10708 10710     1 
10709 10708 10710     1 
10708 10710 10711     1 
10708 10710 10712     1 
10708 10710 10713     1 
10711 10710 10712     1 
10711 10710 10713     1 
10712 10710 10713     1 
10710 10713 10714     1 
10710 10713 10715     1 
10714 10713 10715     1 
10713 10715 10716     1 
10713 10715 10717     1 
10716 10715 10717     1 
10715 10717 10718     1 
10715 10717 10719     1 
10715 10717 10727     1 
10718 10717 10719     1 
10718 10717 10727     1 
10719 10717 10727     1 
10717 10719 10720     1 
10717 10719 10721     1 
10717 10719 10725     1 
10720 10719 10721     1 
10720 10719 10725     1 
10721 10719 10725     1 
10719 10721 10722     1 
10719 10721 10723     1 
10719 10721 10724     1 
10722 10721 10723     1 
10722 10721 10724     1 
10723 10721 10724     1 
10719 10725 10726     1 
10717 10727 10728     1 
10717 10727 10729     1 
10728 10727 10729     1 
10727 10729 10730     1 
10727 10729 10731     1 
10730 10729 10731     1 
10729 10731 10732     1 
10729 10731 10733     1 
10729 10731 10738     1 
10732 10731 10733     1 
10732 10731 10738     1 
10733 10731 10738     1 
10731 10733 10734     1 
10731 10733 10735     1 
10731 10733 10736     1 
10734 10733 10735     1 
10734 10733 10736     1 
10735 10733 10736     1 
10733 10736 10737     1 
10731 10738 10739     1 
10731 10738 10740     1 
10739 10738 10740     1 
10738 10740 10741     1 
10738 10740 10742     1 
10741 10740 10742     1 
10740 10742 10743     1 
10740 10742 10744     1 
10740 10742 10749     1 
10743 10742 10744     1 
10743 10742 10749     1 
10744 10742 10749     1 
10742 10744 10745     1 
10742 10744 10746     1 
10742 10744 10747     1 
10745 10744 10746     1 
10745 10744 10747     1 
10746 10744 10747     1 
10744 10747 10748     1 
10742 10749 10750     1 
10742 10749 10751     1 
10750 10749 10751     1 
10749 10751 10752     1 
10749 10751 10753     1 
10752 10751 10753     1 
10751 10753 10754     1 
10751 10753 10755     1 
10751 10753 10756     1 
10754 10753 10755     1 
10754 10753 10756     1 
10755 10753 10756     1 
10753 10756 10757     1 
10753 10756 10758     1 
10757 10756 10758     1 
10756 10758 10759     1 
10756 10758 10760     1 
10759 10758 10760     1 
10758 10760 10761     1 
10758 10760 10762     1 
10758 10760 10768     1 
10761 10760 10762     1 
10761 10760 10768     1 
10762 10760 10768     1 
10760 10762 10763     1 
10760 10762 10764     1 
10760 10762 10765     1 
10763 10762 10764     1 
10763 10762 10765     1 
10764 10762 10765     1 
10762 10765 10766     1 
10762 10765 10767     1 
10766 10765 10767     1 
10760 10768 10769     1 
10760 10768 10770     1 
10769 10768 10770     1 
10768 10770 10771     1 
10768 10770 10772     1 
10771 10770 10772     1 
10770 10772 10773     1 
10770 10772 10774     1 
10770 10772 10778     1 
10773 10772 10774     1 
10773 10772 10778     1 
10774 10772 10778     1 
10772 10774 10775     1 
10772 10774 10776     1 
10772 10774 10777     1 
10775 10774 10776     1 
10775 10774 10777     1 
10776 10774 10777     1 
10772 10778 10779     1 
10772 10778 10780     1 
10779 10778 10780     1 
10778 10780 10781     1 
10778 10780 10782     1 
10781 10780 10782     1 
10780 10782 10783     1 
10780 10782 10784     1 
10780 10782 10792     1 
10783 10782 10784     1 
10783 10782 10792     1 
10784 10782 10792     1 
10782 10784 10785     1 
10782 10784 10786     1 
10782 10784 10790     1 
10785 10784 10786     1 
10785 10784 10790     1 
10786 10784 10790     1 
10784 10786 10787     1 
10784 10786 10788     1 
10784 10786 10789     1 
10787 10786 10788     1 
10787 10786 10789     1 
10788 10786 10789     1 
10784 10790 10791     1 
10782 10792 10793     1 
10782 10792 10794     1 
10793 10792 10794     1 
10792 10794 10795     1 
10792 10794 10796     1 
10795 10794 10796     1 
10794 10796 10797     1 
10794 10796 10798     1 
10794 10796 10806     1 
10797 10796 10798     1 
10797 10796 10806     1 
10798 10796 10806     1 
10796 10798 10799     1 
10796 10798 10800     1 
10796 10798 10804     1 
10799 10798 10800     1 
10799 10798 10804     1 
10800 10798 10804     1 
10798 10800 10801     1 
10798 10800 10802     1 
10798 10800 10803     1 
10801 10800 10802     1 
10801 10800 10803     1 
10802 10800 10803     1 
10798 10804 10805     1 
10796 10806 10807     1 
10796 10806 10808     1 
10807 10806 10808     1 
10806 10808 10809     1 
10806 10808 10810     1 
10809 10808 10810     1 
10808 10810 10811     1 
10808 10810 10812     1 
10808 10810 10816     1 
10811 10810 10812     1 
10811 10810 10816     1 
10812 10810 10816     1 
10810 10812 10813     1 
10810 10812 10814     1 
10810 10812 10815     1 
10813 10812 10814     1 
10813 10812 10815     1 
10814 10812 10815     1 
10810 10816 10817     1 
10810 10816 10818     1 
10817 10816 10818     1 
10816 10818 10819     1 
10816 10818 10820     1 
10819 10818 10820     1 
10818 10820 10821     1 
10818 10820 10822     1 
10818 10820 10837     1 
10821 10820 10822     1 
10821 10820 10837     1 
10822 10820 10837     1 
10820 10822 10823     1 
10820 10822 10824     1 
10820 10822 10825     1 
10823 10822 10824     1 
10823 10822 10825     1 
10824 10822 10825     1 
10822 10825 10826     1 
10822 10825 10835     1 
10826 10825 10835     1 
10825 10826 10827     1 
10825 10826 10828     1 
10827 10826 10828     1 
10826 10828 10829     1 
10826 10828 10830     1 
10829 10828 10830     1 
10828 10830 10831     1 
10828 10830 10833     1 
10831 10830 10833     1 
10830 10831 10832     1 
10830 10833 10834     1 
10830 10833 10835     1 
10834 10833 10835     1 
10825 10835 10833     1 
10825 10835 10836     1 
10833 10835 10836     1 
10820 10837 10838     1 
10820 10837 10839     1 
10838 10837 10839     1 
10837 10839 10840     1 
10837 10839 10841     1 
10840 10839 10841     1 
10839 10841 10842     1 
10839 10841 10843     1 
10839 10841 10847     1 
10842 10841 10843     1 
10842 10841 10847     1 
10843 10841 10847     1 
10841 10843 10844     1 
10841 10843 10845     1 
10841 10843 10846     1 
10844 10843 10845     1 
10844 10843 10846     1 
10845 10843 10846     1 
10841 10847 10848     1 
10841 10847 10849     1 
10848 10847 10849     1 
10847 10849 10850     1 
10847 10849 10851     1 
10850 10849 10851     1 
10849 10851 10852     1 
10849 10851 10853     1 
10849 10851 10861     1 
10852 10851 10853     1 
10852 10851 10861     1 
10853 10851 10861     1 
10851 10853 10854     1 
10851 10853 10855     1 
10851 10853 10856     1 
10854 10853 10855     1 
10854 10853 10856     1 
10855 10853 10856     1 
10853 10856 10857     1 
10853 10856 10858     1 
10857 10856 10858     1 
10856 10858 10859     1 
10856 10858 10860     1 
10859 10858 10860     1 
10851 10861 10862     1 
10851 10861 10863     1 
10862 10861 10863     1 
10861 10863 10864     1 
10861 10863 10865     1 
10864 10863 10865     1 
10863 10865 10866     1 
10863 10865 10867     1 
10863 10865 10872     1 
10866 10865 10867     1 
10866 10865 10872     1 
10867 10865 10872     1 
10865 10867 10868     1 
10865 10867 10869     1 
10865 10867 10870     1 
10868 10867 10869     1 
10868 10867 10870     1 
10869 10867 10870     1 
10867 10870 10871     1 
10865 10872 10873     1 
10865 10872 10874     1 
10873 10872 10874     1 
10872 10874 10875     1 
10872 10874 10876     1 
10875 10874 10876     1 
10874 10876 10877     1 
10874 10876 10878     1 
10874 10876 10888     1 
10877 10876 10878     1 
10877 10876 10888     1 
10878 10876 10888     1 
10876 10878 10879     1 
10876 10878 10880     1 
10876 10878 10884     1 
10879 10878 10880     1 
10879 10878 10884     1 
10880 10878 10884     1 
10878 10880 10881     1 
10878 10880 10882     1 
10878 10880 10883     1 
10881 10880 10882     1 
10881 10880 10883     1 
10882 10880 10883     1 
10878 10884 10885     1 
10878 10884 10886     1 
10878 10884 10887     1 
10885 10884 10886     1 
10885 10884 10887     1 
10886 10884 10887     1 
10876 10888 10889     1 
10876 10888 10890     1 
10889 10888 10890     1 
10888 10890 10891     1 
10888 10890 10892     1 
10891 10890 10892     1 
10890 10892 10893     1 
10890 10892 10894     1 
10890 10892 10908     1 
10893 10892 10894     1 
10893 10892 10908     1 
10894 10892 10908     1 
10892 10894 10895     1 
10892 10894 10896     1 
10892 10894 10897     1 
10895 10894 10896     1 
10895 10894 10897     1 
10896 10894 10897     1 
10894 10897 10898     1 
10894 10897 10906     1 
10898 10897 10906     1 
10897 10898 10899     1 
10897 10898 10900     1 
10899 10898 10900     1 
10898 10900 10901     1 
10898 10900 10902     1 
10901 10900 10902     1 
10900 10902 10903     1 
10900 10902 10904     1 
10903 10902 10904     1 
10902 10904 10905     1 
10902 10904 10906     1 
10905 10904 10906     1 
10897 10906 10904     1 
10897 10906 10907     1 
10904 10906 10907     1 
10892 10908 10909     1 
10892 10908 10910     1 
10909 10908 10910     1 
10908 10910 10911     1 
10908 10910 10912     1 
10911 10910 10912     1 
10910 10912 10913     1 
10910 10912 10914     1 
10910 10912 10922     1 
10913 10912 10914     1 
10913 10912 10922     1 
10914 10912 10922     1 
10912 10914 10915     1 
10912 10914 10916     1 
10912 10914 10917     1 
10915 10914 10916     1 
10915 10914 10917     1 
10916 10914 10917     1 
10914 10917 10918     1 
10914 10917 10919     1 
10918 10917 10919     1 
10917 10919 10920     1 
10917 10919 10921     1 
10920 10919 10921     1 
10912 10922 10923     1 
10912 10922 10924     1 
10923 10922 10924     1 
10922 10924 10925     1 
10922 10924 10926     1 
10925 10924 10926     1 
10924 10926 10927     1 
10924 10926 10928     1 
10924 10926 10941     1 
10927 10926 10928     1 
10927 10926 10941     1 
10928 10926 10941     1 
10926 10928 10929     1 
10926 10928 10930     1 
10926 10928 10934     1 
10929 10928 10930     1 
10929 10928 10934     1 
10930 10928 10934     1 
10928 10930 10931     1 
10928 10930 10932     1 
10928 10930 10933     1 
10931 10930 10932     1 
10931 10930 10933     1 
10932 10930 10933     1 
10928 10934 10935     1 
10928 10934 10936     1 
10928 10934 10937     1 
10935 10934 10936     1 
10935 10934 10937     1 
10936 10934 10937     1 
10934 10937 10938     1 
10934 10937 10939     1 
10934 10937 10940     1 
10938 10937 10939     1 
10938 10937 10940     1 
10939 10937 10940     1 
10926 10941 10942     1 
10926 10941 10943     1 
10942 10941 10943     1 
10941 10943 10944     1 
10941 10943 10945     1 
10944 10943 10945     1 
10943 10945 10946     1 
10943 10945 10947     1 
10943 10945 10952     1 
10946 10945 10947     1 
10946 10945 10952     1 
10947 10945 10952     1 
10945 10947 10948     1 
10945 10947 10949     1 
10945 10947 10950     1 
10948 10947 10949     1 
10948 10947 10950     1 
10949 10947 10950     1 
10947 10950 10951     1 
10945 10952 10953     1 
10945 10952 10954     1 
10953 10952 10954     1 
10952 10954 10955     1 
10952 10954 10956     1 
10955 10954 10956     1 
10954 10956 10957     1 
10954 10956 10958     1 
10954 10956 10969     1 
10957 10956 10958     1 
10957 10956 10969     1 
10958 10956 10969     1 
10956 10958 10959     1 
10956 10958 10960     1 
10956 10958 10961     1 
10959 10958 10960     1 
10959 10958 10961     1 
10960 10958 10961     1 
10958 10961 10962     1 
10958 10961 10963     1 
10958 10961 10964     1 
10962 10961 10963     1 
10962 10961 10964     1 
10963 10961 10964     1 
10961 10964 10965     1 
10961 10964 10966     1 
10965 10964 10966     1 
10964 10966 10967     1 
10964 10966 10968     1 
10967 10966 10968     1 
10956 10969 10970     1 
10956 10969 10971     1 
10970 10969 10971     1 
10969 10971 10972     1 
10969 10971 10973     1 
10972 10971 10973     1 
10971 10973 10974     1 
10971 10973 10975     1 
10971 10973 10979     1 
10974 10973 10975     1 
10974 10973 10979     1 
10975 10973 10979     1 
10973 10975 10976     1 
10973 10975 10977     1 
10973 10975 10978     1 
10976 10975 10977     1 
10976 10975 10978     1 
10977 10975 10978     1 
10973 10979 10980     1 
10973 10979 10981     1 
10980 10979 10981     1 
10979 10981 10982     1 
10979 10981 10983     1 
10982 10981 10983     1 
10981 10983 10984     1 
10981 10983 10985     1 
10981 10983 10995     1 
10984 10983 10985     1 
10984 10983 10995     1 
10985 10983 10995     1 
10983 10985 10986     1 
10983 10985 10987     1 
10983 10985 10991     1 
10986 10985 10987     1 
10986 10985 10991     1 
10987 10985 10991     1 
10985 10987 10988     1 
10985 10987 10989     1 
10985 10987 10990     1 
10988 10987 10989     1 
10988 10987 10990     1 
10989 10987 10990     1 
10985 10991 10992     1 
10985 10991 10993     1 
10985 10991 10994     1 
10992 10991 10993     1 
10992 10991 10994     1 
10993 10991 10994     1 
10983 10995 10996     1 
10983 10995 10997     1 
10996 10995 10997     1 
10995 10997 10998     1 
10995 10997 10999     1 
10998 10997 10999     1 
10997 10999 11000     1 
10997 10999 11001     1 
10997 10999 11009     1 
11000 10999 11001     1 
11000 10999 11009     1 
11001 10999 11009     1 
10999 11001 11002     1 
10999 11001 11003     1 
10999 11001 11007     1 
11002 11001 11003     1 
11002 11001 11007     1 
11003 11001 11007     1 
11001 11003 11004     1 
11001 11003 11005     1 
11001 11003 11006     1 
11004 11003 11005     1 
11004 11003 11006     1 
11005 11003 11006     1 
11001 11007 11008     1 
10999 11009 11010     1 
10999 11009 11011     1 
11010 11009 11011     1 
11009 11011 11012     1 
11009 11011 11013     1 
11012 11011 11013     1 
11011 11013 11014     1 
11011 11013 11015     1 
11011 11013 11019     1 
11014 11013 11015     1 
11014 11013 11019     1 
11015 11013 11019     1 
11013 11015 11016     1 
11013 11015 11017     1 
11013 11015 11018     1 
11016 11015 11017     1 
11016 11015 11018     1 
11017 11015 11018     1 
11013 11019 11020     1 
11013 11019 11021     1 
11020 11019 11021     1 
11019 11021 11022     1 
11019 11021 11023     1 
11022 11021 11023     1 
11021 11023 11024     1 
11021 11023 11025     1 
11021 11023 11033     1 
11024 11023 11025     1 
11024 11023 11033     1 
11025 11023 11033     1 
11023 11025 11026     1 
11023 11025 11027     1 
11023 11025 11028     1 
11026 11025 11027     1 
11026 11025 11028     1 
11027 11025 11028     1 
11025 11028 11029     1 
11025 11028 11030     1 
11029 11028 11030     1 
11028 11030 11031     1 
11028 11030 11032     1 
11031 11030 11032     1 
11023 11033 11034     1 
11023 11033 11035     1 
11034 11033 11035     1 
11033 11035 11036     1 
11033 11035 11037     1 
11036 11035 11037     1 
11035 11037 11038     1 
11035 11037 11039     1 
11035 11037 11049     1 
11038 11037 11039     1 
11038 11037 11049     1 
11039 11037 11049     1 
11037 11039 11040     1 
11037 11039 11041     1 
11037 11039 11045     1 
11040 11039 11041     1 
11040 11039 11045     1 
11041 11039 11045     1 
11039 11041 11042     1 
11039 11041 11043     1 
11039 11041 11044     1 
11042 11041 11043     1 
11042 11041 11044     1 
11043 11041 11044     1 
11039 11045 11046     1 
11039 11045 11047     1 
11039 11045 11048     1 
11046 11045 11047     1 
11046 11045 11048     1 
11047 11045 11048     1 
11037 11049 11050     1 
11037 11049 11051     1 
11050 11049 11051     1 
11049 11051 11052     1 
11049 11051 11053     1 
11052 11051 11053     1 
11051 11053 11054     1 
11051 11053 11055     1 
11051 11053 11063     1 
11054 11053 11055     1 
11054 11053 11063     1 
11055 11053 11063     1 
11053 11055 11056     1 
11053 11055 11057     1 
11053 11055 11058     1 
11056 11055 11057     1 
11056 11055 11058     1 
11057 11055 11058     1 
11055 11058 11059     1 
11055 11058 11060     1 
11059 11058 11060     1 
11058 11060 11061     1 
11058 11060 11062     1 
11061 11060 11062     1 
11053 11063 11064     1 
11053 11063 11065     1 
11064 11063 11065     1 
11063 11065 11066     1 
11063 11065 11067     1 
11066 11065 11067     1 
11065 11067 11068     1 
11065 11067 11069     1 
11065 11067 11073     1 
11068 11067 11069     1 
11068 11067 11073     1 
11069 11067 11073     1 
11067 11069 11070     1 
11067 11069 11071     1 
11067 11069 11072     1 
11070 11069 11071     1 
11070 11069 11072     1 
11071 11069 11072     1 
11067 11073 11074     1 
11067 11073 11075     1 
11074 11073 11075     1 
11073 11075 11076     1 
11073 11075 11077     1 
11076 11075 11077     1 
11075 11077 11078     1 
11075 11077 11079     1 
11075 11077 11092     1 
11078 11077 11079     1 
11078 11077 11092     1 
11079 11077 11092     1 
11077 11079 11080     1 
11077 11079 11081     1 
11077 11079 11082     1 
11080 11079 11081     1 
11080 11079 11082     1 
11081 11079 11082     1 
11079 11082 11083     1 
11079 11082 11084     1 
11079 11082 11088     1 
11083 11082 11084     1 
11083 11082 11088     1 
11084 11082 11088     1 
11082 11084 11085     1 
11082 11084 11086     1 
11082 11084 11087     1 
11085 11084 11086     1 
11085 11084 11087     1 
11086 11084 11087     1 
11082 11088 11089     1 
11082 11088 11090     1 
11082 11088 11091     1 
11089 11088 11090     1 
11089 11088 11091     1 
11090 11088 11091     1 
11077 11092 11093     1 
11077 11092 11094     1 
11093 11092 11094     1 
11092 11094 11095     1 
11092 11094 11096     1 
11095 11094 11096     1 
11094 11096 11097     1 
11094 11096 11098     1 
11094 11096 11111     1 
11097 11096 11098     1 
11097 11096 11111     1 
11098 11096 11111     1 
11096 11098 11099     1 
11096 11098 11100     1 
11096 11098 11101     1 
11099 11098 11100     1 
11099 11098 11101     1 
11100 11098 11101     1 
11098 11101 11102     1 
11098 11101 11103     1 
11098 11101 11107     1 
11102 11101 11103     1 
11102 11101 11107     1 
11103 11101 11107     1 
11101 11103 11104     1 
11101 11103 11105     1 
11101 11103 11106     1 
11104 11103 11105     1 
11104 11103 11106     1 
11105 11103 11106     1 
11101 11107 11108     1 
11101 11107 11109     1 
11101 11107 11110     1 
11108 11107 11109     1 
11108 11107 11110     1 
11109 11107 11110     1 
11096 11111 11112     1 
11096 11111 11113     1 
11112 11111 11113     1 
11111 11113 11114     1 
11111 11113 11115     1 
11114 11113 11115     1 
11113 11115 11116     1 
11113 11115 11117     1 
11113 11115 11122     1 
11116 11115 11117     1 
11116 11115 11122     1 
11117 11115 11122     1 
11115 11117 11118     1 
11115 11117 11119     1 
11115 11117 11120     1 
11118 11117 11119     1 
11118 11117 11120     1 
11119 11117 11120     1 
11117 11120 11121     1 
11115 11122 11123     1 
11115 11122 11124     1 
11123 11122 11124     1 
11122 11124 11125     1 
11122 11124 11126     1 
11125 11124 11126     1 
11124 11126 11127     1 
11124 11126 11128     1 
11124 11126 11136     1 
11127 11126 11128     1 
11127 11126 11136     1 
11128 11126 11136     1 
11126 11128 11129     1 
11126 11128 11130     1 
11126 11128 11134     1 
11129 11128 11130     1 
11129 11128 11134     1 
11130 11128 11134     1 
11128 11130 11131     1 
11128 11130 11132     1 
11128 11130 11133     1 
11131 11130 11132     1 
11131 11130 11133     1 
11132 11130 11133     1 
11128 11134 11135     1 
11126 11136 11137     1 
11126 11136 11138     1 
11137 11136 11138     1 
11136 11138 11139     1 
11136 11138 11140     1 
11139 11138 11140     1 
11138 11140 11141     1 
11138 11140 11142     1 
11138 11140 11148     1 
11141 11140 11142     1 
11141 11140 11148     1 
11142 11140 11148     1 
11140 11142 11143     1 
11140 11142 11144     1 
11140 11142 11145     1 
11143 11142 11144     1 
11143 11142 11145     1 
11144 11142 11145     1 
11142 11145 11146     1 
11142 11145 11147     1 
11146 11145 11147     1 
11140 11148 11149     1 
11140 11148 11150     1 
11149 11148 11150     1 
11148 11150 11151     1 
11148 11150 11152     1 
11151 11150 11152     1 
11150 11152 11153     1 
11150 11152 11154     1 
11150 11152 11155     1 
11153 11152 11154     1 
11153 11152 11155     1 
11154 11152 11155     1 
11152 11155 11156     1 
11152 11155 11157     1 
11156 11155 11157     1 
11155 11157 11158     1 
11155 11157 11159     1 
11158 11157 11159     1 
11157 11159 11160     1 
11157 11159 11161     1 
11157 11159 11169     1 
11160 11159 11161     1 
11160 11159 11169     1 
11161 11159 11169     1 
11159 11161 11162     1 
11159 11161 11163     1 
11159 11161 11164     1 
11162 11161 11163     1 
11162 11161 11164     1 
11163 11161 11164     1 
11161 11164 11165     1 
11161 11164 11166     1 
11165 11164 11166     1 
11164 11166 11167     1 
11164 11166 11168     1 
11167 11166 11168     1 
11159 11169 11170     1 
11159 11169 11171     1 
11170 11169 11171     1 
11169 11171 11172     1 
11169 11171 11173     1 
11172 11171 11173     1 
11171 11173 11174     1 
11171 11173 11175     1 
11171 11173 11191     1 
11174 11173 11175     1 
11174 11173 11191     1 
11175 11173 11191     1 
11173 11175 11176     1 
11173 11175 11177     1 
11173 11175 11178     1 
11176 11175 11177     1 
11176 11175 11178     1 
11177 11175 11178     1 
11175 11178 11179     1 
11175 11178 11180     1 
11175 11178 11181     1 
11179 11178 11180     1 
11179 11178 11181     1 
11180 11178 11181     1 
11178 11181 11182     1 
11178 11181 11183     1 
11178 11181 11184     1 
11182 11181 11183     1 
11182 11181 11184     1 
11183 11181 11184     1 
11181 11184 11185     1 
11181 11184 11186     1 
11181 11184 11187     1 
11185 11184 11186     1 
11185 11184 11187     1 
11186 11184 11187     1 
11184 11187 11188     1 
11184 11187 11189     1 
11184 11187 11190     1 
11188 11187 11189     1 
11188 11187 11190     1 
11189 11187 11190     1 
11173 11191 11192     1 
11173 11191 11193     1 
11192 11191 11193     1 
11191 11193 11194     1 
11191 11193 11195     1 
11194 11193 11195     1 
11193 11195 11196     1 
11193 11195 11197     1 
11193 11195 11210     1 
11196 11195 11197     1 
11196 11195 11210     1 
11197 11195 11210     1 
11195 11197 11198     1 
11195 11197 11199     1 
11195 11197 11203     1 
11198 11197 11199     1 
11198 11197 11203     1 
11199 11197 11203     1 
11197 11199 11200     1 
11197 11199 11201     1 
11197 11199 11202     1 
11200 11199 11201     1 
11200 11199 11202     1 
11201 11199 11202     1 
11197 11203 11204     1 
11197 11203 11205     1 
11197 11203 11206     1 
11204 11203 11205     1 
11204 11203 11206     1 
11205 11203 11206     1 
11203 11206 11207     1 
11203 11206 11208     1 
11203 11206 11209     1 
11207 11206 11208     1 
11207 11206 11209     1 
11208 11206 11209     1 
11195 11210 11211     1 
11195 11210 11212     1 
11211 11210 11212     1 
11210 11212 11213     1 
11210 11212 11214     1 
11213 11212 11214     1 
11212 11214 11215     1 
11212 11214 11216     1 
11212 11214 11220     1 
11215 11214 11216     1 
11215 11214 11220     1 
11216 11214 11220     1 
11214 11216 11217     1 
11214 11216 11218     1 
11214 11216 11219     1 
11217 11216 11218     1 
11217 11216 11219     1 
11218 11216 11219     1 
11214 11220 11221     1 
11214 11220 11222     1 
11221 11220 11222     1 
11220 11222 11223     1 
11220 11222 11224     1 
11223 11222 11224     1 
11222 11224 11225     1 
11222 11224 11226     1 
11222 11224 11232     1 
11225 11224 11226     1 
11225 11224 11232     1 
11226 11224 11232     1 
11224 11226 11227     1 
11224 11226 11228     1 
11224 11226 11229     1 
11227 11226 11228     1 
11227 11226 11229     1 
11228 11226 11229     1 
11226 11229 11230     1 
11226 11229 11231     1 
11230 11229 11231     1 
11224 11232 11233     1 
11224 11232 11234     1 
11233 11232 11234     1 
11232 11234 11235     1 
11232 11234 11236     1 
11235 11234 11236     1 
11234 11236 11237     1 
11234 11236 11238     1 
11234 11236 11254     1 
11237 11236 11238     1 
11237 11236 11254     1 
11238 11236 11254     1 
11236 11238 11239     1 
11236 11238 11240     1 
11236 11238 11241     1 
11239 11238 11240     1 
11239 11238 11241     1 
11240 11238 11241     1 
11238 11241 11242     1 
11238 11241 11243     1 
11238 11241 11244     1 
11242 11241 11243     1 
11242 11241 11244     1 
11243 11241 11244     1 
11241 11244 11245     1 
11241 11244 11246     1 
11241 11244 11247     1 
11245 11244 11246     1 
11245 11244 11247     1 
11246 11244 11247     1 
11244 11247 11248     1 
11244 11247 11249     1 
11244 11247 11250     1 
11248 11247 11249     1 
11248 11247 11250     1 
11249 11247 11250     1 
11247 11250 11251     1 
11247 11250 11252     1 
11247 11250 11253     1 
11251 11250 11252     1 
11251 11250 11253     1 
11252 11250 11253     1 
11236 11254 11255     1 
11236 11254 11256     1 
11255 11254 11256     1 
11254 11256 11257     1 
11254 11256 11258     1 
11257 11256 11258     1 
11256 11258 11259     1 
11256 11258 11260     1 
11256 11258 11275     1 
11259 11258 11260     1 
11259 11258 11275     1 
11260 11258 11275     1 
11258 11260 11261     1 
11258 11260 11262     1 
11258 11260 11263     1 
11261 11260 11262     1 
11261 11260 11263     1 
11262 11260 11263     1 
11260 11263 11264     1 
11260 11263 11273     1 
11264 11263 11273     1 
11263 11264 11265     1 
11263 11264 11266     1 
11265 11264 11266     1 
11264 11266 11267     1 
11264 11266 11268     1 
11267 11266 11268     1 
11266 11268 11269     1 
11266 11268 11271     1 
11269 11268 11271     1 
11268 11269 11270     1 
11268 11271 11272     1 
11268 11271 11273     1 
11272 11271 11273     1 
11263 11273 11271     1 
11263 11273 11274     1 
11271 11273 11274     1 
11258 11275 11276     1 
11258 11275 11277     1 
11276 11275 11277     1 
11275 11277 11278     1 
11275 11277 11279     1 
11278 11277 11279     1 
11277 11279 11280     1 
11277 11279 11281     1 
11277 11279 11291     1 
11280 11279 11281     1 
11280 11279 11291     1 
11281 11279 11291     1 
11279 11281 11282     1 
11279 11281 11283     1 
11279 11281 11287     1 
11282 11281 11283     1 
11282 11281 11287     1 
11283 11281 11287     1 
11281 11283 11284     1 
11281 11283 11285     1 
11281 11283 11286     1 
11284 11283 11285     1 
11284 11283 11286     1 
11285 11283 11286     1 
11281 11287 11288     1 
11281 11287 11289     1 
11281 11287 11290     1 
11288 11287 11289     1 
11288 11287 11290     1 
11289 11287 11290     1 
11279 11291 11292     1 
11279 11291 11293     1 
11292 11291 11293     1 
11291 11293 11294     1 
11291 11293 11295     1 
11294 11293 11295     1 
11293 11295 11296     1 
11293 11295 11297     1 
11293 11295 11315     1 
11296 11295 11297     1 
11296 11295 11315     1 
11297 11295 11315     1 
11295 11297 11298     1 
11295 11297 11299     1 
11295 11297 11300     1 
11298 11297 11299     1 
11298 11297 11300     1 
11299 11297 11300     1 
11297 11300 11301     1 
11297 11300 11302     1 
11297 11300 11303     1 
11301 11300 11302     1 
11301 11300 11303     1 
11302 11300 11303     1 
11300 11303 11304     1 
11300 11303 11305     1 
11300 11303 11306     1 
11304 11303 11305     1 
11304 11303 11306     1 
11305 11303 11306     1 
11303 11306 11307     1 
11303 11306 11308     1 
11307 11306 11308     1 
11306 11308 11309     1 
11306 11308 11312     1 
11309 11308 11312     1 
11308 11309 11310     1 
11308 11309 11311     1 
11310 11309 11311     1 
11308 11312 11313     1 
11308 11312 11314     1 
11313 11312 11314     1 
11295 11315 11316     1 
11295 11315 11317     1 
11316 11315 11317     1 
11315 11317 11318     1 
11315 11317 11319     1 
11318 11317 11319     1 
11317 11319 11320     1 
11317 11319 11321     1 
11317 11319 11329     1 
11320 11319 11321     1 
11320 11319 11329     1 
11321 11319 11329     1 
11319 11321 11322     1 
11319 11321 11323     1 
11319 11321 11324     1 
11322 11321 11323     1 
11322 11321 11324     1 
11323 11321 11324     1 
11321 11324 11325     1 
11321 11324 11326     1 
11325 11324 11326     1 
11324 11326 11327     1 
11324 11326 11328     1 
11327 11326 11328     1 
11319 11329 11330     1 
11319 11329 11331     1 
11330 11329 11331     1 
11329 11331 11332     1 
11329 11331 11333     1 
11332 11331 11333     1 
11331 11333 11334     1 
11331 11333 11335     1 
11331 11333 11348     1 
11334 11333 11335     1 
11334 11333 11348     1 
11335 11333 11348     1 
11333 11335 11336     1 
11333 11335 11337     1 
11333 11335 11338     1 
11336 11335 11337     1 
11336 11335 11338     1 
11337 11335 11338     1 
11335 11338 11339     1 
11335 11338 11340     1 
11335 11338 11344     1 
11339 11338 11340     1 
11339 11338 11344     1 
11340 11338 11344     1 
11338 11340 11341     1 
11338 11340 11342     1 
11338 11340 11343     1 
11341 11340 11342     1 
11341 11340 11343     1 
11342 11340 11343     1 
11338 11344 11345     1 
11338 11344 11346     1 
11338 11344 11347     1 
11345 11344 11346     1 
11345 11344 11347     1 
11346 11344 11347     1 
11333 11348 11349     1 
11333 11348 11350     1 
11349 11348 11350     1 
11348 11350 11351     1 
11348 11350 11352     1 
11351 11350 11352     1 
11350 11352 11353     1 
11350 11352 11354     1 
11350 11352 11365     1 
11353 11352 11354     1 
11353 11352 11365     1 
11354 11352 11365     1 
11352 11354 11355     1 
11352 11354 11356     1 
11352 11354 11357     1 
11355 11354 11356     1 
11355 11354 11357     1 
11356 11354 11357     1 
11354 11357 11358     1 
11354 11357 11359     1 
11354 11357 11360     1 
11358 11357 11359     1 
11358 11357 11360     1 
11359 11357 11360     1 
11357 11360 11361     1 
11357 11360 11362     1 
11361 11360 11362     1 
11360 11362 11363     1 
11360 11362 11364     1 
11363 11362 11364     1 
11352 11365 11366     1 
11352 11365 11367     1 
11366 11365 11367     1 
11365 11367 11368     1 
11365 11367 11369     1 
11368 11367 11369     1 
11367 11369 11370     1 
11367 11369 11371     1 
11367 11369 11382     1 
11370 11369 11371     1 
11370 11369 11382     1 
11371 11369 11382     1 
11369 11371 11372     1 
11369 11371 11373     1 
11369 11371 11374     1 
11372 11371 11373     1 
11372 11371 11374     1 
11373 11371 11374     1 
11371 11374 11375     1 
11371 11374 11380     1 
11375 11374 11380     1 
11374 11375 11376     1 
11375 11376 11377     1 
11375 11376 11378     1 
11377 11376 11378     1 
11376 11378 11379     1 
11376 11378 11380     1 
11379 11378 11380     1 
11374 11380 11378     1 
11374 11380 11381     1 
11378 11380 11381     1 
11369 11382 11383     1 
11369 11382 11384     1 
11383 11382 11384     1 
11382 11384 11385     1 
11382 11384 11386     1 
11385 11384 11386     1 
11384 11386 11387     1 
11384 11386 11388     1 
11384 11386 11406     1 
11387 11386 11388     1 
11387 11386 11406     1 
11388 11386 11406     1 
11386 11388 11389     1 
11386 11388 11390     1 
11386 11388 11391     1 
11389 11388 11390     1 
11389 11388 11391     1 
11390 11388 11391     1 
11388 11391 11392     1 
11388 11391 11393     1 
11388 11391 11394     1 
11392 11391 11393     1 
11392 11391 11394     1 
11393 11391 11394     1 
11391 11394 11395     1 
11391 11394 11396     1 
11391 11394 11397     1 
11395 11394 11396     1 
11395 11394 11397     1 
11396 11394 11397     1 
11394 11397 11398     1 
11394 11397 11399     1 
11398 11397 11399     1 
11397 11399 11400     1 
11397 11399 11403     1 
11400 11399 11403     1 
11399 11400 11401     1 
11399 11400 11402     1 
11401 11400 11402     1 
11399 11403 11404     1 
11399 11403 11405     1 
11404 11403 11405     1 
11386 11406 11407     1 
11386 11406 11408     1 
11407 11406 11408     1 
11406 11408 11409     1 
11406 11408 11410     1 
11409 11408 11410     1 
11408 11410 11411     1 
11408 11410 11412     1 
11408 11410 11425     1 
11411 11410 11412     1 
11411 11410 11425     1 
11412 11410 11425     1 
11410 11412 11413     1 
11410 11412 11414     1 
11410 11412 11415     1 
11413 11412 11414     1 
11413 11412 11415     1 
11414 11412 11415     1 
11412 11415 11416     1 
11412 11415 11417     1 
11412 11415 11421     1 
11416 11415 11417     1 
11416 11415 11421     1 
11417 11415 11421     1 
11415 11417 11418     1 
11415 11417 11419     1 
11415 11417 11420     1 
11418 11417 11419     1 
11418 11417 11420     1 
11419 11417 11420     1 
11415 11421 11422     1 
11415 11421 11423     1 
11415 11421 11424     1 
11422 11421 11423     1 
11422 11421 11424     1 
11423 11421 11424     1 
11410 11425 11426     1 
11410 11425 11427     1 
11426 11425 11427     1 
11425 11427 11428     1 
11425 11427 11429     1 
11428 11427 11429     1 
11427 11429 11430     1 
11427 11429 11431     1 
11427 11429 11446     1 
11430 11429 11431     1 
11430 11429 11446     1 
11431 11429 11446     1 
11429 11431 11432     1 
11429 11431 11433     1 
11429 11431 11434     1 
11432 11431 11433     1 
11432 11431 11434     1 
11433 11431 11434     1 
11431 11434 11435     1 
11431 11434 11444     1 
11435 11434 11444     1 
11434 11435 11436     1 
11434 11435 11437     1 
11436 11435 11437     1 
11435 11437 11438     1 
11435 11437 11439     1 
11438 11437 11439     1 
11437 11439 11440     1 
11437 11439 11442     1 
11440 11439 11442     1 
11439 11440 11441     1 
11439 11442 11443     1 
11439 11442 11444     1 
11443 11442 11444     1 
11434 11444 11442     1 
11434 11444 11445     1 
11442 11444 11445     1 
11429 11446 11447     1 
11429 11446 11448     1 
11447 11446 11448     1 
11446 11448 11449     1 
11446 11448 11450     1 
11449 11448 11450     1 
11448 11450 11451     1 
11448 11450 11452     1 
11448 11450 11461     1 
11451 11450 11452     1 
11451 11450 11461     1 
11452 11450 11461     1 
11450 11452 11453     1 
11450 11452 11454     1 
11450 11452 11455     1 
11453 11452 11454     1 
11453 11452 11455     1 
11454 11452 11455     1 
11452 11455 11456     1 
11452 11455 11457     1 
11452 11455 11458     1 
11456 11455 11457     1 
11456 11455 11458     1 
11457 11455 11458     1 
11455 11458 11459     1 
11455 11458 11460     1 
11459 11458 11460     1 
11450 11461 11462     1 
11450 11461 11463     1 
11462 11461 11463     1 
11461 11463 11464     1 
11461 11463 11465     1 
11464 11463 11465     1 
11463 11465 11466     1 
11463 11465 11467     1 
11463 11465 11472     1 
11466 11465 11467     1 
11466 11465 11472     1 
11467 11465 11472     1 
11465 11467 11468     1 
11465 11467 11469     1 
11465 11467 11470     1 
11468 11467 11469     1 
11468 11467 11470     1 
11469 11467 11470     1 
11467 11470 11471     1 
11465 11472 11473     1 
11465 11472 11474     1 
11473 11472 11474     1 
11472 11474 11475     1 
11472 11474 11476     1 
11475 11474 11476     1 
11474 11476 11477     1 
11474 11476 11478     1 
11474 11476 11491     1 
11477 11476 11478     1 
11477 11476 11491     1 
11478 11476 11491     1 
11476 11478 11479     1 
11476 11478 11480     1 
11476 11478 11481     1 
11479 11478 11480     1 
11479 11478 11481     1 
11480 11478 11481     1 
11478 11481 11482     1 
11478 11481 11483     1 
11478 11481 11487     1 
11482 11481 11483     1 
11482 11481 11487     1 
11483 11481 11487     1 
11481 11483 11484     1 
11481 11483 11485     1 
11481 11483 11486     1 
11484 11483 11485     1 
11484 11483 11486     1 
11485 11483 11486     1 
11481 11487 11488     1 
11481 11487 11489     1 
11481 11487 11490     1 
11488 11487 11489     1 
11488 11487 11490     1 
11489 11487 11490     1 
11476 11491 11492     1 
11476 11491 11493     1 
11492 11491 11493     1 
11491 11493 11494     1 
11491 11493 11495     1 
11494 11493 11495     1 
11493 11495 11496     1 
11493 11495 11497     1 
11493 11495 11512     1 
11496 11495 11497     1 
11496 11495 11512     1 
11497 11495 11512     1 
11495 11497 11498     1 
11495 11497 11499     1 
11495 11497 11500     1 
11498 11497 11499     1 
11498 11497 11500     1 
11499 11497 11500     1 
11497 11500 11501     1 
11497 11500 11510     1 
11501 11500 11510     1 
11500 11501 11502     1 
11500 11501 11503     1 
11502 11501 11503     1 
11501 11503 11504     1 
11501 11503 11505     1 
11504 11503 11505     1 
11503 11505 11506     1 
11503 11505 11508     1 
11506 11505 11508     1 
11505 11506 11507     1 
11505 11508 11509     1 
11505 11508 11510     1 
11509 11508 11510     1 
11500 11510 11508     1 
11500 11510 11511     1 
11508 11510 11511     1 
11495 11512 11513     1 
11495 11512 11514     1 
11513 11512 11514     1 
11512 11514 11515     1 
11512 11514 11516     1 
11515 11514 11516     1 
11514 11516 11517     1 
11514 11516 11518     1 
11514 11516 11536     1 
11517 11516 11518     1 
11517 11516 11536     1 
11518 11516 11536     1 
11516 11518 11519     1 
11516 11518 11520     1 
11516 11518 11521     1 
11519 11518 11520     1 
11519 11518 11521     1 
11520 11518 11521     1 
11518 11521 11522     1 
11518 11521 11523     1 
11518 11521 11524     1 
11522 11521 11523     1 
11522 11521 11524     1 
11523 11521 11524     1 
11521 11524 11525     1 
11521 11524 11526     1 
11521 11524 11527     1 
11525 11524 11526     1 
11525 11524 11527     1 
11526 11524 11527     1 
11524 11527 11528     1 
11524 11527 11529     1 
11528 11527 11529     1 
11527 11529 11530     1 
11527 11529 11533     1 
11530 11529 11533     1 
11529 11530 11531     1 
11529 11530 11532     1 
11531 11530 11532     1 
11529 11533 11534     1 
11529 11533 11535     1 
11534 11533 11535     1 
11516 11536 11537     1 
11516 11536 11538     1 
11537 11536 11538     1 
11536 11538 11539     1 
11536 11538 11540     1 
11539 11538 11540     1 
11538 11540 11541     1 
11538 11540 11542     1 
11538 11540 11550     1 
11541 11540 11542     1 
11541 11540 11550     1 
11542 11540 11550     1 
11540 11542 11543     1 
11540 11542 11544     1 
11540 11542 11545     1 
11543 11542 11544     1 
11543 11542 11545     1 
11544 11542 11545     1 
11542 11545 11546     1 
11542 11545 11547     1 
11546 11545 11547     1 
11545 11547 11548     1 
11545 11547 11549     1 
11548 11547 11549     1 
11540 11550 11551     1 
11540 11550 11552     1 
11551 11550 11552     1 
11550 11552 11553     1 
11550 11552 11554     1 
11553 11552 11554     1 
11552 11554 11555     1 
11552 11554 11556     1 
11552 11554 11574     1 
11555 11554 11556     1 
11555 11554 11574     1 
11556 11554 11574     1 
11554 11556 11557     1 
11554 11556 11558     1 
11554 11556 11559     1 
11557 11556 11558     1 
11557 11556 11559     1 
11558 11556 11559     1 
11556 11559 11560     1 
11556 11559 11561     1 
11556 11559 11562     1 
11560 11559 11561     1 
11560 11559 11562     1 
11561 11559 11562     1 
11559 11562 11563     1 
11559 11562 11564     1 
11559 11562 11565     1 
11563 11562 11564     1 
11563 11562 11565     1 
11564 11562 11565     1 
11562 11565 11566     1 
11562 11565 11567     1 
11566 11565 11567     1 
11565 11567 11568     1 
11565 11567 11571     1 
11568 11567 11571     1 
11567 11568 11569     1 
11567 11568 11570     1 
11569 11568 11570     1 
11567 11571 11572     1 
11567 11571 11573     1 
11572 11571 11573     1 
11554 11574 11575     1 
11554 11574 11576     1 
11575 11574 11576     1 
11574 11576 11577     1 
11574 11576 11578     1 
11577 11576 11578     1 
11576 11578 11579     1 
11576 11578 11580     1 
11576 11578 11586     1 
11579 11578 11580     1 
11579 11578 11586     1 
11580 11578 11586     1 
11578 11580 11581     1 
11578 11580 11582     1 
11578 11580 11583     1 
11581 11580 11582     1 
11581 11580 11583     1 
11582 11580 11583     1 
11580 11583 11584     1 
11580 11583 11585     1 
11584 11583 11585     1 
11578 11586 11587     1 
11578 11586 11588     1 
11587 11586 11588     1 
11586 11588 11589     1 
11586 11588 11590     1 
11589 11588 11590     1 
11588 11590 11591     1 
11588 11590 11592     1 
11588 11590 11602     1 
11591 11590 11592     1 
11591 11590 11602     1 
11592 11590 11602     1 
11590 11592 11593     1 
11590 11592 11594     1 
11590 11592 11598     1 
11593 11592 11594     1 
11593 11592 11598     1 
11594 11592 11598     1 
11592 11594 11595     1 
11592 11594 11596     1 
11592 11594 11597     1 
11595 11594 11596     1 
11595 11594 11597     1 
11596 11594 11597     1 
11592 11598 11599     1 
11592 11598 11600     1 
11592 11598 11601     1 
11599 11598 11600     1 
11599 11598 11601     1 
11600 11598 11601     1 
11590 11602 11603     1 
11590 11602 11604     1 
11603 11602 11604     1 
11602 11604 11605     1 
11602 11604 11606     1 
11605 11604 11606     1 
11604 11606 11607     1 
11604 11606 11608     1 
11604 11606 11614     1 
11607 11606 11608     1 
11607 11606 11614     1 
11608 11606 11614     1 
11606 11608 11609     1 
11606 11608 11610     1 
11606 11608 11611     1 
11609 11608 11610     1 
11609 11608 11611     1 
11610 11608 11611     1 
11608 11611 11612     1 
11608 11611 11613     1 
11612 11611 11613     1 
11606 11614 11615     1 
11606 11614 11616     1 
11615 11614 11616     1 
11614 11616 11617     1 
11614 11616 11618     1 
11617 11616 11618     1 
11616 11618 11619     1 
11616 11618 11620     1 
11616 11618 11628     1 
11619 11618 11620     1 
11619 11618 11628     1 
11620 11618 11628     1 
11618 11620 11621     1 
11618 11620 11622     1 
11618 11620 11626     1 
11621 11620 11622     1 
11621 11620 11626     1 
11622 11620 11626     1 
11620 11622 11623     1 
11620 11622 11624     1 
11620 11622 11625     1 
11623 11622 11624     1 
11623 11622 11625     1 
11624 11622 11625     1 
11620 11626 11627     1 
11618 11628 11629     1 
11618 11628 11630     1 
11629 11628 11630     1 
11628 11630 11631     1 
11628 11630 11632     1 
11631 11630 11632     1 
11630 11632 11633     1 
11630 11632 11634     1 
11630 11632 11640     1 
11633 11632 11634     1 
11633 11632 11640     1 
11634 11632 11640     1 
11632 11634 11635     1 
11632 11634 11636     1 
11632 11634 11637     1 
11635 11634 11636     1 
11635 11634 11637     1 
11636 11634 11637     1 
11634 11637 11638     1 
11634 11637 11639     1 
11638 11637 11639     1 
11632 11640 11641     1 
11632 11640 11642     1 
11641 11640 11642     1 
11640 11642 11643     1 
11640 11642 11644     1 
11643 11642 11644     1 
11642 11644 11645     1 
11642 11644 11646     1 
11642 11644 11660     1 
11645 11644 11646     1 
11645 11644 11660     1 
11646 11644 11660     1 
11644 11646 11647     1 
11644 11646 11648     1 
11644 11646 11649     1 
11647 11646 11648     1 
11647 11646 11649     1 
11648 11646 11649     1 
11646 11649 11650     1 
11646 11649 11658     1 
11650 11649 11658     1 
11649 11650 11651     1 
11649 11650 11652     1 
11651 11650 11652     1 
11650 11652 11653     1 
11650 11652 11654     1 
11653 11652 11654     1 
11652 11654 11655     1 
11652 11654 11656     1 
11655 11654 11656     1 
11654 11656 11657     1 
11654 11656 11658     1 
11657 11656 11658     1 
11649 11658 11656     1 
11649 11658 11659     1 
11656 11658 11659     1 
11644 11660 11661     1 
11644 11660 11662     1 
11661 11660 11662     1 
11660 11662 11663     1 
11660 11662 11664     1 
11663 11662 11664     1 
11662 11664 11665     1 
11662 11664 11666     1 
11662 11664 11676     1 
11665 11664 11666     1 
11665 11664 11676     1 
11666 11664 11676     1 
11664 11666 11667     1 
11664 11666 11668     1 
11664 11666 11672     1 
11667 11666 11668     1 
11667 11666 11672     1 
11668 11666 11672     1 
11666 11668 11669     1 
11666 11668 11670     1 
11666 11668 11671     1 
11669 11668 11670     1 
11669 11668 11671     1 
11670 11668 11671     1 
11666 11672 11673     1 
11666 11672 11674     1 
11666 11672 11675     1 
11673 11672 11674     1 
11673 11672 11675     1 
11674 11672 11675     1 
11664 11676 11677     1 
11664 11676 11678     1 
11677 11676 11678     1 
11676 11678 11679     1 
11676 11678 11680     1 
11679 11678 11680     1 
11678 11680 11681     1 
11678 11680 11682     1 
11678 11680 11690     1 
11681 11680 11682     1 
11681 11680 11690     1 
11682 11680 11690     1 
11680 11682 11683     1 
11680 11682 11684     1 
11680 11682 11685     1 
11683 11682 11684     1 
11683 11682 11685     1 
11684 11682 11685     1 
11682 11685 11686     1 
11682 11685 11687     1 
11686 11685 11687     1 
11685 11687 11688     1 
11685 11687 11689     1 
11688 11687 11689     1 
11680 11690 11691     1 
11680 11690 11692     1 
11691 11690 11692     1 
11690 11692 11693     1 
11690 11692 11694     1 
11693 11692 11694     1 
11692 11694 11695     1 
11692 11694 11696     1 
11692 11694 11705     1 
11695 11694 11696     1 
11695 11694 11705     1 
11696 11694 11705     1 
11694 11696 11697     1 
11694 11696 11698     1 
11694 11696 11699     1 
11697 11696 11698     1 
11697 11696 11699     1 
11698 11696 11699     1 
11696 11699 11700     1 
11696 11699 11701     1 
11696 11699 11702     1 
11700 11699 11701     1 
11700 11699 11702     1 
11701 11699 11702     1 
11699 11702 11703     1 
11699 11702 11704     1 
11703 11702 11704     1 
11694 11705 11706     1 
11694 11705 11707     1 
11706 11705 11707     1 
11705 11707 11708     1 
11705 11707 11709     1 
11708 11707 11709     1 
11707 11709 11710     1 
11707 11709 11711     1 
11707 11709 11725     1 
11710 11709 11711     1 
11710 11709 11725     1 
11711 11709 11725     1 
11709 11711 11712     1 
11709 11711 11713     1 
11709 11711 11714     1 
11712 11711 11713     1 
11712 11711 11714     1 
11713 11711 11714     1 
11711 11714 11715     1 
11711 11714 11723     1 
11715 11714 11723     1 
11714 11715 11716     1 
11714 11715 11717     1 
11716 11715 11717     1 
11715 11717 11718     1 
11715 11717 11719     1 
11718 11717 11719     1 
11717 11719 11720     1 
11717 11719 11721     1 
11720 11719 11721     1 
11719 11721 11722     1 
11719 11721 11723     1 
11722 11721 11723     1 
11714 11723 11721     1 
11714 11723 11724     1 
11721 11723 11724     1 
11709 11725 11726     1 
11709 11725 11727     1 
11726 11725 11727     1 
11725 11727 11728     1 
11725 11727 11729     1 
11728 11727 11729     1 
11727 11729 11730     1 
11727 11729 11731     1 
11727 11729 11746     1 
11730 11729 11731     1 
11730 11729 11746     1 
11731 11729 11746     1 
11729 11731 11732     1 
11729 11731 11733     1 
11729 11731 11734     1 
11732 11731 11733     1 
11732 11731 11734     1 
11733 11731 11734     1 
11731 11734 11735     1 
11731 11734 11744     1 
11735 11734 11744     1 
11734 11735 11736     1 
11734 11735 11737     1 
11736 11735 11737     1 
11735 11737 11738     1 
11735 11737 11739     1 
11738 11737 11739     1 
11737 11739 11740     1 
11737 11739 11742     1 
11740 11739 11742     1 
11739 11740 11741     1 
11739 11742 11743     1 
11739 11742 11744     1 
11743 11742 11744     1 
11734 11744 11742     1 
11734 11744 11745     1 
11742 11744 11745     1 
11729 11746 11747     1 
11729 11746 11748     1 
11747 11746 11748     1 
11746 11748 11749     1 
11746 11748 11750     1 
11749 11748 11750     1 
11748 11750 11751     1 
11748 11750 11752     1 
11748 11750 11756     1 
11751 11750 11752     1 
11751 11750 11756     1 
11752 11750 11756     1 
11750 11752 11753     1 
11750 11752 11754     1 
11750 11752 11755     1 
11753 11752 11754     1 
11753 11752 11755     1 
11754 11752 11755     1 
11750 11756 11757     1 
11750 11756 11758     1 
11757 11756 11758     1 
11756 11758 11759     1 
11756 11758 11760     1 
11759 11758 11760     1 
11758 11760 11761     1 
11758 11760 11762     1 
11758 11760 11777     1 
11761 11760 11762     1 
11761 11760 11777     1 
11762 11760 11777     1 
11760 11762 11763     1 
11760 11762 11764     1 
11760 11762 11765     1 
11763 11762 11764     1 
11763 11762 11765     1 
11764 11762 11765     1 
11762 11765 11766     1 
11762 11765 11775     1 
11766 11765 11775     1 
11765 11766 11767     1 
11765 11766 11768     1 
11767 11766 11768     1 
11766 11768 11769     1 
11766 11768 11770     1 
11769 11768 11770     1 
11768 11770 11771     1 
11768 11770 11773     1 
11771 11770 11773     1 
11770 11771 11772     1 
11770 11773 11774     1 
11770 11773 11775     1 
11774 11773 11775     1 
11765 11775 11773     1 
11765 11775 11776     1 
11773 11775 11776     1 
11760 11777 11778     1 
11760 11777 11779     1 
11778 11777 11779     1 
11777 11779 11780     1 
11777 11779 11781     1 
11780 11779 11781     1 
11779 11781 11782     1 
11779 11781 11783     1 
11779 11781 11796     1 
11782 11781 11783     1 
11782 11781 11796     1 
11783 11781 11796     1 
11781 11783 11784     1 
11781 11783 11785     1 
11781 11783 11786     1 
11784 11783 11785     1 
11784 11783 11786     1 
11785 11783 11786     1 
11783 11786 11787     1 
11783 11786 11788     1 
11783 11786 11792     1 
11787 11786 11788     1 
11787 11786 11792     1 
11788 11786 11792     1 
11786 11788 11789     1 
11786 11788 11790     1 
11786 11788 11791     1 
11789 11788 11790     1 
11789 11788 11791     1 
11790 11788 11791     1 
11786 11792 11793     1 
11786 11792 11794     1 
11786 11792 11795     1 
11793 11792 11794     1 
11793 11792 11795     1 
11794 11792 11795     1 
11781 11796 11797     1 
11781 11796 11798     1 
11797 11796 11798     1 
11796 11798 11799     1 
11796 11798 11800     1 
11799 11798 11800     1 
11798 11800 11801     1 
11798 11800 11802     1 
11798 11800 11820     1 
11801 11800 11802     1 
11801 11800 11820     1 
11802 11800 11820     1 
11800 11802 11803     1 
11800 11802 11804     1 
11800 11802 11805     1 
11803 11802 11804     1 
11803 11802 11805     1 
11804 11802 11805     1 
11802 11805 11806     1 
11802 11805 11807     1 
11802 11805 11808     1 
11806 11805 11807     1 
11806 11805 11808     1 
11807 11805 11808     1 
11805 11808 11809     1 
11805 11808 11810     1 
11805 11808 11811     1 
11809 11808 11810     1 
11809 11808 11811     1 
11810 11808 11811     1 
11808 11811 11812     1 
11808 11811 11813     1 
11812 11811 11813     1 
11811 11813 11814     1 
11811 11813 11817     1 
11814 11813 11817     1 
11813 11814 11815     1 
11813 11814 11816     1 
11815 11814 11816     1 
11813 11817 11818     1 
11813 11817 11819     1 
11818 11817 11819     1 
11800 11820 11821     1 
11800 11820 11822     1 
11821 11820 11822     1 
11820 11822 11823     1 
11820 11822 11824     1 
11823 11822 11824     1 
11822 11824 11825     1 
11822 11824 11826     1 
11822 11824 11842     1 
11825 11824 11826     1 
11825 11824 11842     1 
11826 11824 11842     1 
11824 11826 11827     1 
11824 11826 11828     1 
11824 11826 11829     1 
11827 11826 11828     1 
11827 11826 11829     1 
11828 11826 11829     1 
11826 11829 11830     1 
11826 11829 11831     1 
11826 11829 11832     1 
11830 11829 11831     1 
11830 11829 11832     1 
11831 11829 11832     1 
11829 11832 11833     1 
11829 11832 11834     1 
11829 11832 11835     1 
11833 11832 11834     1 
11833 11832 11835     1 
11834 11832 11835     1 
11832 11835 11836     1 
11832 11835 11837     1 
11832 11835 11838     1 
11836 11835 11837     1 
11836 11835 11838     1 
11837 11835 11838     1 
11835 11838 11839     1 
11835 11838 11840     1 
11835 11838 11841     1 
11839 11838 11840     1 
11839 11838 11841     1 
11840 11838 11841     1 
11824 11842 11843     1 
11824 11842 11844     1 
11843 11842 11844     1 
11842 11844 11845     1 
11842 11844 11846     1 
11845 11844 11846     1 
11844 11846 11847     1 
11844 11846 11848     1 
11844 11846 11859     1 
11847 11846 11848     1 
11847 11846 11859     1 
11848 11846 11859     1 
11846 11848 11849     1 
11846 11848 11850     1 
11846 11848 11851     1 
11849 11848 11850     1 
11849 11848 11851     1 
11850 11848 11851     1 
11848 11851 11852     1 
11848 11851 11857     1 
11852 11851 11857     1 
11851 11852 11853     1 
11851 11852 11854     1 
11853 11852 11854     1 
11852 11854 11855     1 
11852 11854 11856     1 
11855 11854 11856     1 
11854 11856 11857     1 
11851 11857 11856     1 
11851 11857 11858     1 
11856 11857 11858     1 
11846 11859 11860     1 
11846 11859 11861     1 
11860 11859 11861     1 
11859 11861 11862     1 
11859 11861 11863     1 
11862 11861 11863     1 
11861 11863 11864     1 
11861 11863 11865     1 
11861 11863 11879     1 
11864 11863 11865     1 
11864 11863 11879     1 
11865 11863 11879     1 
11863 11865 11866     1 
11863 11865 11867     1 
11863 11865 11868     1 
11866 11865 11867     1 
11866 11865 11868     1 
11867 11865 11868     1 
11865 11868 11869     1 
11865 11868 11877     1 
11869 11868 11877     1 
11868 11869 11870     1 
11868 11869 11871     1 
11870 11869 11871     1 
11869 11871 11872     1 
11869 11871 11873     1 
11872 11871 11873     1 
11871 11873 11874     1 
11871 11873 11875     1 
11874 11873 11875     1 
11873 11875 11876     1 
11873 11875 11877     1 
11876 11875 11877     1 
11868 11877 11875     1 
11868 11877 11878     1 
11875 11877 11878     1 
11863 11879 11880     1 
11863 11879 11881     1 
11880 11879 11881     1 
11879 11881 11882     1 
11879 11881 11883     1 
11882 11881 11883     1 
11881 11883 11884     1 
11881 11883 11885     1 
11881 11883 11890     1 
11884 11883 11885     1 
11884 11883 11890     1 
11885 11883 11890     1 
11883 11885 11886     1 
11883 11885 11887     1 
11883 11885 11888     1 
11886 11885 11887     1 
11886 11885 11888     1 
11887 11885 11888     1 
11885 11888 11889     1 
11883 11890 11891     1 
11883 11890 11892     1 
11891 11890 11892     1 
11890 11892 11893     1 
11890 11892 11894     1 
11893 11892 11894     1 
11892 11894 11895     1 
11892 11894 11896     1 
11892 11894 11907     1 
11895 11894 11896     1 
11895 11894 11907     1 
11896 11894 11907     1 
11894 11896 11897     1 
11894 11896 11898     1 
11894 11896 11899     1 
11897 11896 11898     1 
11897 11896 11899     1 
11898 11896 11899     1 
11896 11899 11900     1 
11896 11899 11901     1 
11896 11899 11902     1 
11900 11899 11901     1 
11900 11899 11902     1 
11901 11899 11902     1 
11899 11902 11903     1 
11902 11903 11904     1 
11902 11903 11905     1 
11902 11903 11906     1 
11904 11903 11905     1 
11904 11903 11906     1 
11905 11903 11906     1 
11894 11907 11908     1 
11894 11907 11909     1 
11908 11907 11909     1 
11907 11909 11910     1 
11907 11909 11911     1 
11910 11909 11911     1 
11909 11911 11912     1 
11909 11911 11913     1 
11909 11911 11924     1 
11912 11911 11913     1 
11912 11911 11924     1 
11913 11911 11924     1 
11911 11913 11914     1 
11911 11913 11915     1 
11911 11913 11916     1 
11914 11913 11915     1 
11914 11913 11916     1 
11915 11913 11916     1 
11913 11916 11917     1 
11913 11916 11918     1 
11913 11916 11919     1 
11917 11916 11918     1 
11917 11916 11919     1 
11918 11916 11919     1 
11916 11919 11920     1 
11919 11920 11921     1 
11919 11920 11922     1 
11919 11920 11923     1 
11921 11920 11922     1 
11921 11920 11923     1 
11922 11920 11923     1 
11911 11924 11925     1 
11911 11924 11926     1 
11925 11924 11926     1 
11924 11926 11927     1 
11924 11926 11928     1 
11927 11926 11928     1 
11926 11928 11929     1 
11926 11928 11930     1 
11926 11928 11943     1 
11929 11928 11930     1 
11929 11928 11943     1 
11930 11928 11943     1 
11928 11930 11931     1 
11928 11930 11932     1 
11928 11930 11936     1 
11931 11930 11932     1 
11931 11930 11936     1 
11932 11930 11936     1 
11930 11932 11933     1 
11930 11932 11934     1 
11930 11932 11935     1 
11933 11932 11934     1 
11933 11932 11935     1 
11934 11932 11935     1 
11930 11936 11937     1 
11930 11936 11938     1 
11930 11936 11939     1 
11937 11936 11938     1 
11937 11936 11939     1 
11938 11936 11939     1 
11936 11939 11940     1 
11936 11939 11941     1 
11936 11939 11942     1 
11940 11939 11941     1 
11940 11939 11942     1 
11941 11939 11942     1 
11928 11943 11944     1 
11928 11943 11945     1 
11944 11943 11945     1 
11943 11945 11946     1 
11943 11945 11947     1 
11946 11945 11947     1 
11945 11947 11948     1 
11945 11947 11949     1 
11945 11947 11962     1 
11948 11947 11949     1 
11948 11947 11962     1 
11949 11947 11962     1 
11947 11949 11950     1 
11947 11949 11951     1 
11947 11949 11952     1 
11950 11949 11951     1 
11950 11949 11952     1 
11951 11949 11952     1 
11949 11952 11953     1 
11949 11952 11954     1 
11949 11952 11958     1 
11953 11952 11954     1 
11953 11952 11958     1 
11954 11952 11958     1 
11952 11954 11955     1 
11952 11954 11956     1 
11952 11954 11957     1 
11955 11954 11956     1 
11955 11954 11957     1 
11956 11954 11957     1 
11952 11958 11959     1 
11952 11958 11960     1 
11952 11958 11961     1 
11959 11958 11960     1 
11959 11958 11961     1 
11960 11958 11961     1 
11947 11962 11963     1 
11947 11962 11964     1 
11963 11962 11964     1 
11962 11964 11965     1 
11962 11964 11966     1 
11965 11964 11966     1 
11964 11966 11967     1 
11964 11966 11968     1 
11964 11966 11973     1 
11967 11966 11968     1 
11967 11966 11973     1 
11968 11966 11973     1 
11966 11968 11969     1 
11966 11968 11970     1 
11966 11968 11971     1 
11969 11968 11970     1 
11969 11968 11971     1 
11970 11968 11971     1 
11968 11971 11972     1 
11966 11973 11974     1 
11966 11973 11975     1 
11974 11973 11975     1 
11973 11975 11976     1 
11973 11975 11977     1 
11976 11975 11977     1 
11975 11977 11978     1 
11975 11977 11979     1 
11975 11977 11985     1 
11978 11977 11979     1 
11978 11977 11985     1 
11979 11977 11985     1 
11977 11979 11980     1 
11977 11979 11981     1 
11977 11979 11982     1 
11980 11979 11981     1 
11980 11979 11982     1 
11981 11979 11982     1 
11979 11982 11983     1 
11979 11982 11984     1 
11983 11982 11984     1 
11977 11985 11986     1 
11977 11985 11987     1 
11986 11985 11987     1 
11985 11987 11988     1 
11985 11987 11989     1 
11988 11987 11989     1 
11987 11989 11990     1 
11987 11989 11991     1 
11987 11989 11997     1 
11990 11989 11991     1 
11990 11989 11997     1 
11991 11989 11997     1 
11989 11991 11992     1 
11989 11991 11993     1 
11989 11991 11994     1 
11992 11991 11993     1 
11992 11991 11994     1 
11993 11991 11994     1 
11991 11994 11995     1 
11991 11994 11996     1 
11995 11994 11996     1 
11989 11997 11998     1 
11989 11997 11999     1 
11998 11997 11999     1 
11997 11999 12000     1 
11997 11999 12001     1 
12000 11999 12001     1 
11999 12001 12002     1 
11999 12001 12003     1 
11999 12001 12007     1 
12002 12001 12003     1 
12002 12001 12007     1 
12003 12001 12007     1 
12001 12003 12004     1 
12001 12003 12005     1 
12001 12003 12006     1 
12004 12003 12005     1 
12004 12003 12006     1 
12005 12003 12006     1 
12001 12007 12008     1 
12001 12007 12009     1 
12008 12007 12009     1 
12007 12009 12010     1 
12007 12009 12011     1 
12010 12009 12011     1 
12009 12011 12012     1 
12009 12011 12013     1 
12009 12011 12023     1 
12012 12011 12013     1 
12012 12011 12023     1 
12013 12011 12023     1 
12011 12013 12014     1 
12011 12013 12015     1 
12011 12013 12019     1 
12014 12013 12015     1 
12014 12013 12019     1 
12015 12013 12019     1 
12013 12015 12016     1 
12013 12015 12017     1 
12013 12015 12018     1 
12016 12015 12017     1 
12016 12015 12018     1 
12017 12015 12018     1 
12013 12019 12020     1 
12013 12019 12021     1 
12013 12019 12022     1 
12020 12019 12021     1 
12020 12019 12022     1 
12021 12019 12022     1 
12011 12023 12024     1 
12011 12023 12025     1 
12024 12023 12025     1 
12023 12025 12026     1 
12023 12025 12027     1 
12026 12025 12027     1 
12025 12027 12028     1 
12025 12027 12029     1 
12025 12027 12039     1 
12028 12027 12029     1 
12028 12027 12039     1 
12029 12027 12039     1 
12027 12029 12030     1 
12027 12029 12031     1 
12027 12029 12035     1 
12030 12029 12031     1 
12030 12029 12035     1 
12031 12029 12035     1 
12029 12031 12032     1 
12029 12031 12033     1 
12029 12031 12034     1 
12032 12031 12033     1 
12032 12031 12034     1 
12033 12031 12034     1 
12029 12035 12036     1 
12029 12035 12037     1 
12029 12035 12038     1 
12036 12035 12037     1 
12036 12035 12038     1 
12037 12035 12038     1 
12027 12039 12040     1 
12027 12039 12041     1 
12040 12039 12041     1 
12039 12041 12042     1 
12039 12041 12043     1 
12042 12041 12043     1 
12041 12043 12044     1 
12041 12043 12045     1 
12041 12043 12050     1 
12044 12043 12045     1 
12044 12043 12050     1 
12045 12043 12050     1 
12043 12045 12046     1 
12043 12045 12047     1 
12043 12045 12048     1 
12046 12045 12047     1 
12046 12045 12048     1 
12047 12045 12048     1 
12045 12048 12049     1 
12043 12050 12051     1 
12043 12050 12052     1 
12051 12050 12052     1 
12050 12052 12053     1 
12050 12052 12054     1 
12053 12052 12054     1 
12052 12054 12055     1 
12052 12054 12056     1 
12052 12054 12070     1 
12055 12054 12056     1 
12055 12054 12070     1 
12056 12054 12070     1 
12054 12056 12057     1 
12054 12056 12058     1 
12054 12056 12059     1 
12057 12056 12058     1 
12057 12056 12059     1 
12058 12056 12059     1 
12056 12059 12060     1 
12056 12059 12068     1 
12060 12059 12068     1 
12059 12060 12061     1 
12059 12060 12062     1 
12061 12060 12062     1 
12060 12062 12063     1 
12060 12062 12064     1 
12063 12062 12064     1 
12062 12064 12065     1 
12062 12064 12066     1 
12065 12064 12066     1 
12064 12066 12067     1 
12064 12066 12068     1 
12067 12066 12068     1 
12059 12068 12066     1 
12059 12068 12069     1 
12066 12068 12069     1 
12054 12070 12071     1 
12054 12070 12072     1 
12071 12070 12072     1 
12070 12072 12073     1 
12070 12072 12074     1 
12073 12072 12074     1 
12072 12074 12075     1 
12072 12074 12076     1 
12072 12074 12084     1 
12075 12074 12076     1 
12075 12074 12084     1 
12076 12074 12084     1 
12074 12076 12077     1 
12074 12076 12078     1 
12074 12076 12079     1 
12077 12076 12078     1 
12077 12076 12079     1 
12078 12076 12079     1 
12076 12079 12080     1 
12076 12079 12081     1 
12080 12079 12081     1 
12079 12081 12082     1 
12079 12081 12083     1 
12082 12081 12083     1 
12074 12084 12085     1 
12074 12084 12086     1 
12085 12084 12086     1 
12084 12086 12087     1 
12084 12086 12088     1 
12087 12086 12088     1 
12086 12088 12089     1 
12086 12088 12090     1 
12086 12088 12095     1 
12089 12088 12090     1 
12089 12088 12095     1 
12090 12088 12095     1 
12088 12090 12091     1 
12088 12090 12092     1 
12088 12090 12093     1 
12091 12090 12092     1 
12091 12090 12093     1 
12092 12090 12093     1 
12090 12093 12094     1 
12088 12095 12096     1 
12088 12095 12097     1 
12096 12095 12097     1 
12095 12097 12098     1 
12095 12097 12099     1 
12098 12097 12099     1 
12097 12099 12100     1 
12097 12099 12101     1 
12097 12099 12109     1 
12100 12099 12101     1 
12100 12099 12109     1 
12101 12099 12109     1 
12099 12101 12102     1 
12099 12101 12103     1 
12099 12101 12107     1 
12102 12101 12103     1 
12102 12101 12107     1 
12103 12101 12107     1 
12101 12103 12104     1 
12101 12103 12105     1 
12101 12103 12106     1 
12104 12103 12105     1 
12104 12103 12106     1 
12105 12103 12106     1 
12101 12107 12108     1 
12099 12109 12110     1 
12099 12109 12111     1 
12110 12109 12111     1 
12109 12111 12112     1 
12109 12111 12113     1 
12112 12111 12113     1 
12111 12113 12114     1 
12111 12113 12115     1 
12111 12113 12130     1 
12114 12113 12115     1 
12114 12113 12130     1 
12115 12113 12130     1 
12113 12115 12116     1 
12113 12115 12117     1 
12113 12115 12118     1 
12116 12115 12117     1 
12116 12115 12118     1 
12117 12115 12118     1 
12115 12118 12119     1 
12115 12118 12128     1 
12119 12118 12128     1 
12118 12119 12120     1 
12118 12119 12121     1 
12120 12119 12121     1 
12119 12121 12122     1 
12119 12121 12123     1 
12122 12121 12123     1 
12121 12123 12124     1 
12121 12123 12126     1 
12124 12123 12126     1 
12123 12124 12125     1 
12123 12126 12127     1 
12123 12126 12128     1 
12127 12126 12128     1 
12118 12128 12126     1 
12118 12128 12129     1 
12126 12128 12129     1 
12113 12130 12131     1 
12113 12130 12132     1 
12131 12130 12132     1 
12130 12132 12133     1 
12130 12132 12134     1 
12133 12132 12134     1 
12132 12134 12135     1 
12132 12134 12136     1 
12132 12134 12140     1 
12135 12134 12136     1 
12135 12134 12140     1 
12136 12134 12140     1 
12134 12136 12137     1 
12134 12136 12138     1 
12134 12136 12139     1 
12137 12136 12138     1 
12137 12136 12139     1 
12138 12136 12139     1 
12134 12140 12141     1 
12134 12140 12142     1 
12141 12140 12142     1 
12140 12142 12143     1 
12140 12142 12144     1 
12143 12142 12144     1 
12142 12144 12145     1 
12142 12144 12146     1 
12142 12144 12151     1 
12145 12144 12146     1 
12145 12144 12151     1 
12146 12144 12151     1 
12144 12146 12147     1 
12144 12146 12148     1 
12144 12146 12149     1 
12147 12146 12148     1 
12147 12146 12149     1 
12148 12146 12149     1 
12146 12149 12150     1 
12144 12151 12152     1 
12144 12151 12153     1 
12152 12151 12153     1 
12151 12153 12154     1 
12151 12153 12155     1 
12154 12153 12155     1 
12153 12155 12156     1 
12153 12155 12157     1 
12153 12155 12168     1 
12156 12155 12157     1 
12156 12155 12168     1 
12157 12155 12168     1 
12155 12157 12158     1 
12155 12157 12159     1 
12155 12157 12160     1 
12158 12157 12159     1 
12158 12157 12160     1 
12159 12157 12160     1 
12157 12160 12161     1 
12157 12160 12162     1 
12157 12160 12163     1 
12161 12160 12162     1 
12161 12160 12163     1 
12162 12160 12163     1 
12160 12163 12164     1 
12160 12163 12165     1 
12164 12163 12165     1 
12163 12165 12166     1 
12163 12165 12167     1 
12166 12165 12167     1 
12155 12168 12169     1 
12155 12168 12170     1 
12169 12168 12170     1 
12168 12170 12171     1 
12168 12170 12172     1 
12171 12170 12172     1 
12170 12172 12173     1 
12170 12172 12174     1 
12170 12172 12175     1 
12173 12172 12174     1 
12173 12172 12175     1 
12174 12172 12175     1 
12172 12175 12176     1 
12172 12175 12177     1 
12176 12175 12177     1 
12175 12177 12178     1 
12175 12177 12179     1 
12178 12177 12179     1 
12177 12179 12180     1 
12177 12179 12181     1 
12177 12179 12194     1 
12180 12179 12181     1 
12180 12179 12194     1 
12181 12179 12194     1 
12179 12181 12182     1 
12179 12181 12183     1 
12179 12181 12184     1 
12182 12181 12183     1 
12182 12181 12184     1 
12183 12181 12184     1 
12181 12184 12185     1 
12181 12184 12186     1 
12181 12184 12190     1 
12185 12184 12186     1 
12185 12184 12190     1 
12186 12184 12190     1 
12184 12186 12187     1 
12184 12186 12188     1 
12184 12186 12189     1 
12187 12186 12188     1 
12187 12186 12189     1 
12188 12186 12189     1 
12184 12190 12191     1 
12184 12190 12192     1 
12184 12190 12193     1 
12191 12190 12192     1 
12191 12190 12193     1 
12192 12190 12193     1 
12179 12194 12195     1 
12179 12194 12196     1 
12195 12194 12196     1 
12194 12196 12197     1 
12194 12196 12198     1 
12197 12196 12198     1 
12196 12198 12199     1 
12196 12198 12200     1 
12196 12198 12210     1 
12199 12198 12200     1 
12199 12198 12210     1 
12200 12198 12210     1 
12198 12200 12201     1 
12198 12200 12202     1 
12198 12200 12206     1 
12201 12200 12202     1 
12201 12200 12206     1 
12202 12200 12206     1 
12200 12202 12203     1 
12200 12202 12204     1 
12200 12202 12205     1 
12203 12202 12204     1 
12203 12202 12205     1 
12204 12202 12205     1 
12200 12206 12207     1 
12200 12206 12208     1 
12200 12206 12209     1 
12207 12206 12208     1 
12207 12206 12209     1 
12208 12206 12209     1 
12198 12210 12211     1 
12198 12210 12212     1 
12211 12210 12212     1 
12210 12212 12213     1 
12210 12212 12214     1 
12213 12212 12214     1 
12212 12214 12215     1 
12212 12214 12216     1 
12212 12214 12220     1 
12215 12214 12216     1 
12215 12214 12220     1 
12216 12214 12220     1 
12214 12216 12217     1 
12214 12216 12218     1 
12214 12216 12219     1 
12217 12216 12218     1 
12217 12216 12219     1 
12218 12216 12219     1 
12214 12220 12221     1 
12214 12220 12222     1 
12221 12220 12222     1 
12220 12222 12223     1 
12220 12222 12224     1 
12223 12222 12224     1 
12222 12224 12225     1 
12222 12224 12226     1 
12222 12224 12231     1 
12225 12224 12226     1 
12225 12224 12231     1 
12226 12224 12231     1 
12224 12226 12227     1 
12224 12226 12228     1 
12224 12226 12229     1 
12227 12226 12228     1 
12227 12226 12229     1 
12228 12226 12229     1 
12226 12229 12230     1 
12224 12231 12232     1 
12224 12231 12233     1 
12232 12231 12233     1 
12231 12233 12234     1 
12231 12233 12235     1 
12234 12233 12235     1 
12233 12235 12236     1 
12233 12235 12237     1 
12233 12235 12250     1 
12236 12235 12237     1 
12236 12235 12250     1 
12237 12235 12250     1 
12235 12237 12238     1 
12235 12237 12239     1 
12235 12237 12243     1 
12238 12237 12239     1 
12238 12237 12243     1 
12239 12237 12243     1 
12237 12239 12240     1 
12237 12239 12241     1 
12237 12239 12242     1 
12240 12239 12241     1 
12240 12239 12242     1 
12241 12239 12242     1 
12237 12243 12244     1 
12237 12243 12245     1 
12237 12243 12246     1 
12244 12243 12245     1 
12244 12243 12246     1 
12245 12243 12246     1 
12243 12246 12247     1 
12243 12246 12248     1 
12243 12246 12249     1 
12247 12246 12248     1 
12247 12246 12249     1 
12248 12246 12249     1 
12235 12250 12251     1 
12235 12250 12252     1 
12251 12250 12252     1 
12250 12252 12253     1 
12250 12252 12254     1 
12253 12252 12254     1 
12252 12254 12255     1 
12252 12254 12256     1 
12252 12254 12272     1 
12255 12254 12256     1 
12255 12254 12272     1 
12256 12254 12272     1 
12254 12256 12257     1 
12254 12256 12258     1 
12254 12256 12259     1 
12257 12256 12258     1 
12257 12256 12259     1 
12258 12256 12259     1 
12256 12259 12260     1 
12256 12259 12261     1 
12256 12259 12262     1 
12260 12259 12261     1 
12260 12259 12262     1 
12261 12259 12262     1 
12259 12262 12263     1 
12259 12262 12264     1 
12259 12262 12265     1 
12263 12262 12264     1 
12263 12262 12265     1 
12264 12262 12265     1 
12262 12265 12266     1 
12262 12265 12267     1 
12262 12265 12268     1 
12266 12265 12267     1 
12266 12265 12268     1 
12267 12265 12268     1 
12265 12268 12269     1 
12265 12268 12270     1 
12265 12268 12271     1 
12269 12268 12270     1 
12269 12268 12271     1 
12270 12268 12271     1 
12254 12272 12273     1 
12254 12272 12274     1 
12273 12272 12274     1 
12272 12274 12275     1 
12272 12274 12276     1 
12275 12274 12276     1 
12274 12276 12277     1 
12274 12276 12278     1 
12274 12276 12286     1 
12277 12276 12278     1 
12277 12276 12286     1 
12278 12276 12286     1 
12276 12278 12279     1 
12276 12278 12280     1 
12276 12278 12281     1 
12279 12278 12280     1 
12279 12278 12281     1 
12280 12278 12281     1 
12278 12281 12282     1 
12278 12281 12283     1 
12282 12281 12283     1 
12281 12283 12284     1 
12281 12283 12285     1 
12284 12283 12285     1 
12276 12286 12287     1 
12276 12286 12288     1 
12287 12286 12288     1 
12286 12288 12289     1 
12286 12288 12290     1 
12289 12288 12290     1 
12288 12290 12291     1 
12288 12290 12292     1 
12288 12290 12306     1 
12291 12290 12292     1 
12291 12290 12306     1 
12292 12290 12306     1 
12290 12292 12293     1 
12290 12292 12294     1 
12290 12292 12295     1 
12293 12292 12294     1 
12293 12292 12295     1 
12294 12292 12295     1 
12292 12295 12296     1 
12292 12295 12304     1 
12296 12295 12304     1 
12295 12296 12297     1 
12295 12296 12298     1 
12297 12296 12298     1 
12296 12298 12299     1 
12296 12298 12300     1 
12299 12298 12300     1 
12298 12300 12301     1 
12298 12300 12302     1 
12301 12300 12302     1 
12300 12302 12303     1 
12300 12302 12304     1 
12303 12302 12304     1 
12295 12304 12302     1 
12295 12304 12305     1 
12302 12304 12305     1 
12290 12306 12307     1 
12290 12306 12308     1 
12307 12306 12308     1 
12306 12308 12309     1 
12306 12308 12310     1 
12309 12308 12310     1 
12308 12310 12311     1 
12308 12310 12312     1 
12308 12310 12328     1 
12311 12310 12312     1 
12311 12310 12328     1 
12312 12310 12328     1 
12310 12312 12313     1 
12310 12312 12314     1 
12310 12312 12315     1 
12313 12312 12314     1 
12313 12312 12315     1 
12314 12312 12315     1 
12312 12315 12316     1 
12312 12315 12317     1 
12312 12315 12318     1 
12316 12315 12317     1 
12316 12315 12318     1 
12317 12315 12318     1 
12315 12318 12319     1 
12315 12318 12320     1 
12315 12318 12321     1 
12319 12318 12320     1 
12319 12318 12321     1 
12320 12318 12321     1 
12318 12321 12322     1 
12318 12321 12323     1 
12318 12321 12324     1 
12322 12321 12323     1 
12322 12321 12324     1 
12323 12321 12324     1 
12321 12324 12325     1 
12321 12324 12326     1 
12321 12324 12327     1 
12325 12324 12326     1 
12325 12324 12327     1 
12326 12324 12327     1 
12310 12328 12329     1 
12310 12328 12330     1 
12329 12328 12330     1 
12328 12330 12331     1 
12328 12330 12332     1 
12331 12330 12332     1 
12330 12332 12333     1 
12330 12332 12334     1 
12330 12332 12339     1 
12333 12332 12334     1 
12333 12332 12339     1 
12334 12332 12339     1 
12332 12334 12335     1 
12332 12334 12336     1 
12332 12334 12337     1 
12335 12334 12336     1 
12335 12334 12337     1 
12336 12334 12337     1 
12334 12337 12338     1 
12332 12339 12340     1 
12332 12339 12341     1 
12340 12339 12341     1 
12339 12341 12342     1 
12339 12341 12343     1 
12342 12341 12343     1 
12341 12343 12344     1 
12341 12343 12345     1 
12341 12343 12355     1 
12344 12343 12345     1 
12344 12343 12355     1 
12345 12343 12355     1 
12343 12345 12346     1 
12343 12345 12347     1 
12343 12345 12351     1 
12346 12345 12347     1 
12346 12345 12351     1 
12347 12345 12351     1 
12345 12347 12348     1 
12345 12347 12349     1 
12345 12347 12350     1 
12348 12347 12349     1 
12348 12347 12350     1 
12349 12347 12350     1 
12345 12351 12352     1 
12345 12351 12353     1 
12345 12351 12354     1 
12352 12351 12353     1 
12352 12351 12354     1 
12353 12351 12354     1 
12343 12355 12356     1 
12343 12355 12357     1 
12356 12355 12357     1 
12355 12357 12358     1 
12355 12357 12359     1 
12358 12357 12359     1 
12357 12359 12360     1 
12357 12359 12361     1 
12357 12359 12374     1 
12360 12359 12361     1 
12360 12359 12374     1 
12361 12359 12374     1 
12359 12361 12362     1 
12359 12361 12363     1 
12359 12361 12364     1 
12362 12361 12363     1 
12362 12361 12364     1 
12363 12361 12364     1 
12361 12364 12365     1 
12361 12364 12366     1 
12361 12364 12370     1 
12365 12364 12366     1 
12365 12364 12370     1 
12366 12364 12370     1 
12364 12366 12367     1 
12364 12366 12368     1 
12364 12366 12369     1 
12367 12366 12368     1 
12367 12366 12369     1 
12368 12366 12369     1 
12364 12370 12371     1 
12364 12370 12372     1 
12364 12370 12373     1 
12371 12370 12372     1 
12371 12370 12373     1 
12372 12370 12373     1 
12359 12374 12375     1 
12359 12374 12376     1 
12375 12374 12376     1 
12374 12376 12377     1 
12374 12376 12378     1 
12377 12376 12378     1 
12376 12378 12379     1 
12376 12378 12380     1 
12376 12378 12395     1 
12379 12378 12380     1 
12379 12378 12395     1 
12380 12378 12395     1 
12378 12380 12381     1 
12378 12380 12382     1 
12378 12380 12383     1 
12381 12380 12382     1 
12381 12380 12383     1 
12382 12380 12383     1 
12380 12383 12384     1 
12380 12383 12393     1 
12384 12383 12393     1 
12383 12384 12385     1 
12383 12384 12386     1 
12385 12384 12386     1 
12384 12386 12387     1 
12384 12386 12388     1 
12387 12386 12388     1 
12386 12388 12389     1 
12386 12388 12391     1 
12389 12388 12391     1 
12388 12389 12390     1 
12388 12391 12392     1 
12388 12391 12393     1 
12392 12391 12393     1 
12383 12393 12391     1 
12383 12393 12394     1 
12391 12393 12394     1 
12378 12395 12396     1 
12378 12395 12397     1 
12396 12395 12397     1 
12395 12397 12398     1 
12395 12397 12399     1 
12398 12397 12399     1 
12397 12399 12400     1 
12397 12399 12401     1 
12397 12399 12416     1 
12400 12399 12401     1 
12400 12399 12416     1 
12401 12399 12416     1 
12399 12401 12402     1 
12399 12401 12403     1 
12399 12401 12404     1 
12402 12401 12403     1 
12402 12401 12404     1 
12403 12401 12404     1 
12401 12404 12405     1 
12401 12404 12414     1 
12405 12404 12414     1 
12404 12405 12406     1 
12404 12405 12407     1 
12406 12405 12407     1 
12405 12407 12408     1 
12405 12407 12409     1 
12408 12407 12409     1 
12407 12409 12410     1 
12407 12409 12412     1 
12410 12409 12412     1 
12409 12410 12411     1 
12409 12412 12413     1 
12409 12412 12414     1 
12413 12412 12414     1 
12404 12414 12412     1 
12404 12414 12415     1 
12412 12414 12415     1 
12399 12416 12417     1 
12399 12416 12418     1 
12417 12416 12418     1 
12416 12418 12419     1 
12416 12418 12420     1 
12419 12418 12420     1 
12418 12420 12421     1 
12418 12420 12422     1 
12418 12420 12433     1 
12421 12420 12422     1 
12421 12420 12433     1 
12422 12420 12433     1 
12420 12422 12423     1 
12420 12422 12424     1 
12420 12422 12425     1 
12423 12422 12424     1 
12423 12422 12425     1 
12424 12422 12425     1 
12422 12425 12426     1 
12422 12425 12427     1 
12422 12425 12428     1 
12426 12425 12427     1 
12426 12425 12428     1 
12427 12425 12428     1 
12425 12428 12429     1 
12425 12428 12430     1 
12429 12428 12430     1 
12428 12430 12431     1 
12428 12430 12432     1 
12431 12430 12432     1 
12420 12433 12434     1 
12420 12433 12435     1 
12434 12433 12435     1 
12433 12435 12436     1 
12433 12435 12437     1 
12436 12435 12437     1 
12435 12437 12438     1 
12435 12437 12439     1 
12435 12437 12447     1 
12438 12437 12439     1 
12438 12437 12447     1 
12439 12437 12447     1 
12437 12439 12440     1 
12437 12439 12441     1 
12437 12439 12442     1 
12440 12439 12441     1 
12440 12439 12442     1 
12441 12439 12442     1 
12439 12442 12443     1 
12439 12442 12444     1 
12443 12442 12444     1 
12442 12444 12445     1 
12442 12444 12446     1 
12445 12444 12446     1 
12437 12447 12448     1 
12437 12447 12449     1 
12448 12447 12449     1 
12447 12449 12450     1 
12447 12449 12451     1 
12450 12449 12451     1 
12449 12451 12452     1 
12449 12451 12453     1 
12449 12451 12461     1 
12452 12451 12453     1 
12452 12451 12461     1 
12453 12451 12461     1 
12451 12453 12454     1 
12451 12453 12455     1 
12451 12453 12456     1 
12454 12453 12455     1 
12454 12453 12456     1 
12455 12453 12456     1 
12453 12456 12457     1 
12453 12456 12458     1 
12457 12456 12458     1 
12456 12458 12459     1 
12456 12458 12460     1 
12459 12458 12460     1 
12451 12461 12462     1 
12451 12461 12463     1 
12462 12461 12463     1 
12461 12463 12464     1 
12461 12463 12465     1 
12464 12463 12465     1 
12463 12465 12466     1 
12463 12465 12467     1 
12463 12465 12477     1 
12466 12465 12467     1 
12466 12465 12477     1 
12467 12465 12477     1 
12465 12467 12468     1 
12465 12467 12469     1 
12465 12467 12473     1 
12468 12467 12469     1 
12468 12467 12473     1 
12469 12467 12473     1 
12467 12469 12470     1 
12467 12469 12471     1 
12467 12469 12472     1 
12470 12469 12471     1 
12470 12469 12472     1 
12471 12469 12472     1 
12467 12473 12474     1 
12467 12473 12475     1 
12467 12473 12476     1 
12474 12473 12475     1 
12474 12473 12476     1 
12475 12473 12476     1 
12465 12477 12478     1 
12465 12477 12479     1 
12478 12477 12479     1 
12477 12479 12480     1 
12477 12479 12481     1 
12480 12479 12481     1 
12479 12481 12482     1 
12479 12481 12483     1 
12479 12481 12497     1 
12482 12481 12483     1 
12482 12481 12497     1 
12483 12481 12497     1 
12481 12483 12484     1 
12481 12483 12485     1 
12481 12483 12486     1 
12484 12483 12485     1 
12484 12483 12486     1 
12485 12483 12486     1 
12483 12486 12487     1 
12483 12486 12495     1 
12487 12486 12495     1 
12486 12487 12488     1 
12486 12487 12489     1 
12488 12487 12489     1 
12487 12489 12490     1 
12487 12489 12491     1 
12490 12489 12491     1 
12489 12491 12492     1 
12489 12491 12493     1 
12492 12491 12493     1 
12491 12493 12494     1 
12491 12493 12495     1 
12494 12493 12495     1 
12486 12495 12493     1 
12486 12495 12496     1 
12493 12495 12496     1 
12481 12497 12498     1 
12481 12497 12499     1 
12498 12497 12499     1 
12497 12499 12500     1 
12497 12499 12501     1 
12500 12499 12501     1 
12499 12501 12502     1 
12499 12501 12503     1 
12499 12501 12514     1 
12502 12501 12503     1 
12502 12501 12514     1 
12503 12501 12514     1 
12501 12503 12504     1 
12501 12503 12505     1 
12501 12503 12506     1 
12504 12503 12505     1 
12504 12503 12506     1 
12505 12503 12506     1 
12503 12506 12507     1 
12503 12506 12508     1 
12503 12506 12509     1 
12507 12506 12508     1 
12507 12506 12509     1 
12508 12506 12509     1 
12506 12509 12510     1 
12509 12510 12511     1 
12509 12510 12512     1 
12509 12510 12513     1 
12511 12510 12512     1 
12511 12510 12513     1 
12512 12510 12513     1 
12501 12514 12515     1 
12501 12514 12516     1 
12515 12514 12516     1 
12514 12516 12517     1 
12514 12516 12518     1 
12517 12516 12518     1 
12516 12518 12519     1 
12516 12518 12520     1 
12516 12518 12525     1 
12519 12518 12520     1 
12519 12518 12525     1 
12520 12518 12525     1 
12518 12520 12521     1 
12518 12520 12522     1 
12518 12520 12523     1 
12521 12520 12522     1 
12521 12520 12523     1 
12522 12520 12523     1 
12520 12523 12524     1 
12518 12525 12526     1 
12518 12525 12527     1 
12526 12525 12527     1 
12525 12527 12528     1 
12525 12527 12529     1 
12528 12527 12529     1 
12527 12529 12530     1 
12527 12529 12531     1 
12527 12529 12540     1 
12530 12529 12531     1 
12530 12529 12540     1 
12531 12529 12540     1 
12529 12531 12532     1 
12529 12531 12533     1 
12529 12531 12534     1 
12532 12531 12533     1 
12532 12531 12534     1 
12533 12531 12534     1 
12531 12534 12535     1 
12531 12534 12536     1 
12531 12534 12537     1 
12535 12534 12536     1 
12535 12534 12537     1 
12536 12534 12537     1 
12534 12537 12538     1 
12534 12537 12539     1 
12538 12537 12539     1 
12529 12540 12541     1 
12529 12540 12542     1 
12541 12540 12542     1 
12540 12542 12543     1 
12540 12542 12544     1 
12543 12542 12544     1 
12542 12544 12545     1 
12542 12544 12546     1 
12542 12544 12550     1 
12545 12544 12546     1 
12545 12544 12550     1 
12546 12544 12550     1 
12544 12546 12547     1 
12544 12546 12548     1 
12544 12546 12549     1 
12547 12546 12548     1 
12547 12546 12549     1 
12548 12546 12549     1 
12544 12550 12551     1 
12544 12550 12552     1 
12551 12550 12552     1 
12550 12552 12553     1 
12550 12552 12554     1 
12553 12552 12554     1 
12552 12554 12555     1 
12552 12554 12556     1 
12552 12554 12572     1 
12555 12554 12556     1 
12555 12554 12572     1 
12556 12554 12572     1 
12554 12556 12557     1 
12554 12556 12558     1 
12554 12556 12559     1 
12557 12556 12558     1 
12557 12556 12559     1 
12558 12556 12559     1 
12556 12559 12560     1 
12556 12559 12561     1 
12556 12559 12562     1 
12560 12559 12561     1 
12560 12559 12562     1 
12561 12559 12562     1 
12559 12562 12563     1 
12559 12562 12564     1 
12559 12562 12565     1 
12563 12562 12564     1 
12563 12562 12565     1 
12564 12562 12565     1 
12562 12565 12566     1 
12562 12565 12567     1 
12562 12565 12568     1 
12566 12565 12567     1 
12566 12565 12568     1 
12567 12565 12568     1 
12565 12568 12569     1 
12565 12568 12570     1 
12565 12568 12571     1 
12569 12568 12570     1 
12569 12568 12571     1 
12570 12568 12571     1 
12554 12572 12573     1 
12554 12572 12574     1 
12573 12572 12574     1 
12572 12574 12575     1 
12572 12574 12576     1 
12575 12574 12576     1 
12574 12576 12577     1 
12574 12576 12578     1 
12574 12576 12583     1 
12577 12576 12578     1 
12577 12576 12583     1 
12578 12576 12583     1 
12576 12578 12579     1 
12576 12578 12580     1 
12576 12578 12581     1 
12579 12578 12580     1 
12579 12578 12581     1 
12580 12578 12581     1 
12578 12581 12582     1 
12576 12583 12584     1 
12576 12583 12585     1 
12584 12583 12585     1 
12583 12585 12586     1 
12583 12585 12587     1 
12586 12585 12587     1 
12585 12587 12588     1 
12585 12587 12589     1 
12585 12587 12607     1 
12588 12587 12589     1 
12588 12587 12607     1 
12589 12587 12607     1 
12587 12589 12590     1 
12587 12589 12591     1 
12587 12589 12592     1 
12590 12589 12591     1 
12590 12589 12592     1 
12591 12589 12592     1 
12589 12592 12593     1 
12589 12592 12606     1 
12593 12592 12606     1 
12592 12593 12594     1 
12592 12593 12595     1 
12594 12593 12595     1 
12593 12595 12596     1 
12593 12595 12597     1 
12596 12595 12597     1 
12595 12597 12598     1 
12595 12597 12606     1 
12598 12597 12606     1 
12597 12598 12599     1 
12597 12598 12600     1 
12599 12598 12600     1 
12598 12600 12601     1 
12598 12600 12602     1 
12601 12600 12602     1 
12600 12602 12603     1 
12600 12602 12604     1 
12603 12602 12604     1 
12602 12604 12605     1 
12602 12604 12606     1 
12605 12604 12606     1 
12592 12606 12597     1 
12592 12606 12604     1 
12597 12606 12604     1 
12587 12607 12608     1 
12587 12607 12609     1 
12608 12607 12609     1 
12607 12609 12610     1 
12607 12609 12611     1 
12610 12609 12611     1 
12609 12611 12612     1 
12609 12611 12613     1 
12609 12611 12621     1 
12612 12611 12613     1 
12612 12611 12621     1 
12613 12611 12621     1 
12611 12613 12614     1 
12611 12613 12615     1 
12611 12613 12619     1 
12614 12613 12615     1 
12614 12613 12619     1 
12615 12613 12619     1 
12613 12615 12616     1 
12613 12615 12617     1 
12613 12615 12618     1 
12616 12615 12617     1 
12616 12615 12618     1 
12617 12615 12618     1 
12613 12619 12620     1 
12611 12621 12622     1 
12611 12621 12623     1 
12622 12621 12623     1 
12621 12623 12624     1 
12621 12623 12625     1 
12624 12623 12625     1 
12623 12625 12626     1 
12623 12625 12627     1 
12623 12625 12636     1 
12626 12625 12627     1 
12626 12625 12636     1 
12627 12625 12636     1 
12625 12627 12628     1 
12625 12627 12629     1 
12625 12627 12630     1 
12628 12627 12629     1 
12628 12627 12630     1 
12629 12627 12630     1 
12627 12630 12631     1 
12627 12630 12632     1 
12627 12630 12633     1 
12631 12630 12632     1 
12631 12630 12633     1 
12632 12630 12633     1 
12630 12633 12634     1 
12630 12633 12635     1 
12634 12633 12635     1 
12625 12636 12637     1 
12625 12636 12638     1 
12637 12636 12638     1 
12636 12638 12639     1 
12636 12638 12640     1 
12639 12638 12640     1 
12638 12640 12641     1 
12638 12640 12642     1 
12638 12640 12650     1 
12641 12640 12642     1 
12641 12640 12650     1 
12642 12640 12650     1 
12640 12642 12643     1 
12640 12642 12644     1 
12640 12642 12648     1 
12643 12642 12644     1 
12643 12642 12648     1 
12644 12642 12648     1 
12642 12644 12645     1 
12642 12644 12646     1 
12642 12644 12647     1 
12645 12644 12646     1 
12645 12644 12647     1 
12646 12644 12647     1 
12642 12648 12649     1 
12640 12650 12651     1 
12640 12650 12652     1 
12651 12650 12652     1 
12650 12652 12653     1 
12650 12652 12654     1 
12653 12652 12654     1 
12652 12654 12655     1 
12652 12654 12656     1 
12652 12654 12662     1 
12655 12654 12656     1 
12655 12654 12662     1 
12656 12654 12662     1 
12654 12656 12657     1 
12654 12656 12658     1 
12654 12656 12659     1 
12657 12656 12658     1 
12657 12656 12659     1 
12658 12656 12659     1 
12656 12659 12660     1 
12656 12659 12661     1 
12660 12659 12661     1 
12654 12662 12663     1 
12654 12662 12664     1 
12663 12662 12664     1 
12662 12664 12665     1 
12662 12664 12666     1 
12665 12664 12666     1 
12664 12666 12667     1 
12664 12666 12668     1 
12664 12666 12681     1 
12667 12666 12668     1 
12667 12666 12681     1 
12668 12666 12681     1 
12666 12668 12669     1 
12666 12668 12670     1 
12666 12668 12671     1 
12669 12668 12670     1 
12669 12668 12671     1 
12670 12668 12671     1 
12668 12671 12672     1 
12668 12671 12673     1 
12668 12671 12677     1 
12672 12671 12673     1 
12672 12671 12677     1 
12673 12671 12677     1 
12671 12673 12674     1 
12671 12673 12675     1 
12671 12673 12676     1 
12674 12673 12675     1 
12674 12673 12676     1 
12675 12673 12676     1 
12671 12677 12678     1 
12671 12677 12679     1 
12671 12677 12680     1 
12678 12677 12679     1 
12678 12677 12680     1 
12679 12677 12680     1 
12666 12681 12682     1 
12666 12681 12683     1 
12682 12681 12683     1 
12681 12683 12684     1 
12681 12683 12685     1 
12684 12683 12685     1 
12683 12685 12686     1 
12683 12685 12687     1 
12683 12685 12695     1 
12686 12685 12687     1 
12686 12685 12695     1 
12687 12685 12695     1 
12685 12687 12688     1 
12685 12687 12689     1 
12685 12687 12693     1 
12688 12687 12689     1 
12688 12687 12693     1 
12689 12687 12693     1 
12687 12689 12690     1 
12687 12689 12691     1 
12687 12689 12692     1 
12690 12689 12691     1 
12690 12689 12692     1 
12691 12689 12692     1 
12687 12693 12694     1 
12685 12695 12696     1 
12685 12695 12697     1 
12696 12695 12697     1 
12695 12697 12698     1 
12695 12697 12699     1 
12698 12697 12699     1 
12697 12699 12700     1 
12697 12699 12701     1 
12697 12699 12717     1 
12700 12699 12701     1 
12700 12699 12717     1 
12701 12699 12717     1 
12699 12701 12702     1 
12699 12701 12703     1 
12699 12701 12704     1 
12702 12701 12703     1 
12702 12701 12704     1 
12703 12701 12704     1 
12701 12704 12705     1 
12701 12704 12706     1 
12701 12704 12707     1 
12705 12704 12706     1 
12705 12704 12707     1 
12706 12704 12707     1 
12704 12707 12708     1 
12704 12707 12709     1 
12704 12707 12710     1 
12708 12707 12709     1 
12708 12707 12710     1 
12709 12707 12710     1 
12707 12710 12711     1 
12707 12710 12712     1 
12707 12710 12713     1 
12711 12710 12712     1 
12711 12710 12713     1 
12712 12710 12713     1 
12710 12713 12714     1 
12710 12713 12715     1 
12710 12713 12716     1 
12714 12713 12715     1 
12714 12713 12716     1 
12715 12713 12716     1 
12699 12717 12718     1 
12699 12717 12719     1 
12718 12717 12719     1 
12717 12719 12720     1 
12717 12719 12721     1 
12720 12719 12721     1 
12719 12721 12722     1 
12719 12721 12723     1 
12719 12721 12724     1 
12722 12721 12723     1 
12722 12721 12724     1 
12723 12721 12724     1 
12721 12724 12725     1 
12721 12724 12726     1 
12725 12724 12726     1 
12724 12726 12727     1 
12724 12726 12736     1 
12727 12726 12736     1 
12726 12727 12728     1 
12726 12727 12729     1 
12726 12727 12730     1 
12728 12727 12729     1 
12728 12727 12730     1 
12729 12727 12730     1 
12727 12730 12731     1 
12727 12730 12732     1 
12727 12730 12733     1 
12731 12730 12732     1 
12731 12730 12733     1 
12732 12730 12733     1 
12730 12733 12734     1 
12730 12733 12735     1 
12730 12733 12736     1 
12734 12733 12735     1 
12734 12733 12736     1 
12735 12733 12736     1 
12726 12736 12733     1 
12726 12736 12737     1 
12726 12736 12738     1 
12733 12736 12737     1 
12733 12736 12738     1 
12737 12736 12738     1 
12736 12738 12739     1 
12736 12738 12740     1 
12739 12738 12740     1 
12738 12740 12741     1 
12738 12740 12742     1 
12741 12740 12742     1 
12740 12742 12743     1 
12740 12742 12744     1 
12740 12742 12755     1 
12743 12742 12744     1 
12743 12742 12755     1 
12744 12742 12755     1 
12742 12744 12745     1 
12742 12744 12746     1 
12742 12744 12747     1 
12745 12744 12746     1 
12745 12744 12747     1 
12746 12744 12747     1 
12744 12747 12748     1 
12744 12747 12753     1 
12748 12747 12753     1 
12747 12748 12749     1 
12747 12748 12750     1 
12749 12748 12750     1 
12748 12750 12751     1 
12748 12750 12752     1 
12751 12750 12752     1 
12750 12752 12753     1 
12747 12753 12752     1 
12747 12753 12754     1 
12752 12753 12754     1 
12742 12755 12756     1 
12742 12755 12757     1 
12756 12755 12757     1 
12755 12757 12758     1 
12755 12757 12759     1 
12758 12757 12759     1 
12757 12759 12760     1 
12757 12759 12761     1 
12757 12759 12770     1 
12760 12759 12761     1 
12760 12759 12770     1 
12761 12759 12770     1 
12759 12761 12762     1 
12759 12761 12763     1 
12759 12761 12764     1 
12762 12761 12763     1 
12762 12761 12764     1 
12763 12761 12764     1 
12761 12764 12765     1 
12761 12764 12766     1 
12761 12764 12767     1 
12765 12764 12766     1 
12765 12764 12767     1 
12766 12764 12767     1 
12764 12767 12768     1 
12764 12767 12769     1 
12768 12767 12769     1 
12759 12770 12771     1 
12759 12770 12772     1 
12771 12770 12772     1 
12770 12772 12773     1 
12770 12772 12774     1 
12773 12772 12774     1 
12772 12774 12775     1 
12772 12774 12776     1 
12772 12774 12790     1 
12775 12774 12776     1 
12775 12774 12790     1 
12776 12774 12790     1 
12774 12776 12777     1 
12774 12776 12778     1 
12774 12776 12779     1 
12777 12776 12778     1 
12777 12776 12779     1 
12778 12776 12779     1 
12776 12779 12780     1 
12776 12779 12788     1 
12780 12779 12788     1 
12779 12780 12781     1 
12779 12780 12782     1 
12781 12780 12782     1 
12780 12782 12783     1 
12780 12782 12784     1 
12783 12782 12784     1 
12782 12784 12785     1 
12782 12784 12786     1 
12785 12784 12786     1 
12784 12786 12787     1 
12784 12786 12788     1 
12787 12786 12788     1 
12779 12788 12786     1 
12779 12788 12789     1 
12786 12788 12789     1 
12774 12790 12791     1 
12774 12790 12792     1 
12791 12790 12792     1 
12790 12792 12793     1 
12790 12792 12794     1 
12793 12792 12794     1 
12792 12794 12795     1 
12792 12794 12796     1 
12792 12794 12801     1 
12795 12794 12796     1 
12795 12794 12801     1 
12796 12794 12801     1 
12794 12796 12797     1 
12794 12796 12798     1 
12794 12796 12799     1 
12797 12796 12798     1 
12797 12796 12799     1 
12798 12796 12799     1 
12796 12799 12800     1 
12794 12801 12802     1 
12794 12801 12803     1 
12802 12801 12803     1 
12801 12803 12804     1 
12801 12803 12805     1 
12804 12803 12805     1 
12803 12805 12806     1 
12803 12805 12807     1 
12803 12805 12812     1 
12806 12805 12807     1 
12806 12805 12812     1 
12807 12805 12812     1 
12805 12807 12808     1 
12805 12807 12809     1 
12805 12807 12810     1 
12808 12807 12809     1 
12808 12807 12810     1 
12809 12807 12810     1 
12807 12810 12811     1 
12805 12812 12813     1 
12805 12812 12814     1 
12813 12812 12814     1 
12812 12814 12815     1 
12812 12814 12816     1 
12815 12814 12816     1 
12814 12816 12817     1 
12814 12816 12818     1 
12814 12816 12829     1 
12817 12816 12818     1 
12817 12816 12829     1 
12818 12816 12829     1 
12816 12818 12819     1 
12816 12818 12820     1 
12816 12818 12821     1 
12819 12818 12820     1 
12819 12818 12821     1 
12820 12818 12821     1 
12818 12821 12822     1 
12818 12821 12823     1 
12818 12821 12824     1 
12822 12821 12823     1 
12822 12821 12824     1 
12823 12821 12824     1 
12821 12824 12825     1 
12821 12824 12826     1 
12825 12824 12826     1 
12824 12826 12827     1 
12824 12826 12828     1 
12827 12826 12828     1 
12816 12829 12830     1 
12816 12829 12831     1 
12830 12829 12831     1 
12829 12831 12832     1 
12829 12831 12833     1 
12832 12831 12833     1 
12831 12833 12834     1 
12831 12833 12835     1 
12831 12833 12846     1 
12834 12833 12835     1 
12834 12833 12846     1 
12835 12833 12846     1 
12833 12835 12836     1 
12833 12835 12837     1 
12833 12835 12838     1 
12836 12835 12837     1 
12836 12835 12838     1 
12837 12835 12838     1 
12835 12838 12839     1 
12835 12838 12844     1 
12839 12838 12844     1 
12838 12839 12840     1 
12839 12840 12841     1 
12839 12840 12842     1 
12841 12840 12842     1 
12840 12842 12843     1 
12840 12842 12844     1 
12843 12842 12844     1 
12838 12844 12842     1 
12838 12844 12845     1 
12842 12844 12845     1 
12833 12846 12847     1 
12833 12846 12848     1 
12847 12846 12848     1 
12846 12848 12849     1 
12846 12848 12850     1 
12849 12848 12850     1 
12848 12850 12851     1 
12848 12850 12852     1 
12848 12850 12860     1 
12851 12850 12852     1 
12851 12850 12860     1 
12852 12850 12860     1 
12850 12852 12853     1 
12850 12852 12854     1 
12850 12852 12858     1 
12853 12852 12854     1 
12853 12852 12858     1 
12854 12852 12858     1 
12852 12854 12855     1 
12852 12854 12856     1 
12852 12854 12857     1 
12855 12854 12856     1 
12855 12854 12857     1 
12856 12854 12857     1 
12852 12858 12859     1 
12850 12860 12861     1 
12850 12860 12862     1 
12861 12860 12862     1 
12860 12862 12863     1 
12860 12862 12864     1 
12863 12862 12864     1 
12862 12864 12865     1 
12862 12864 12866     1 
12862 12864 12877     1 
12865 12864 12866     1 
12865 12864 12877     1 
12866 12864 12877     1 
12864 12866 12867     1 
12864 12866 12868     1 
12864 12866 12869     1 
12867 12866 12868     1 
12867 12866 12869     1 
12868 12866 12869     1 
12866 12869 12870     1 
12866 12869 12871     1 
12866 12869 12872     1 
12870 12869 12871     1 
12870 12869 12872     1 
12871 12869 12872     1 
12869 12872 12873     1 
12872 12873 12874     1 
12872 12873 12875     1 
12872 12873 12876     1 
12874 12873 12875     1 
12874 12873 12876     1 
12875 12873 12876     1 
12864 12877 12878     1 
12864 12877 12879     1 
12878 12877 12879     1 
12877 12879 12880     1 
12877 12879 12881     1 
12880 12879 12881     1 
12879 12881 12882     1 
12879 12881 12883     1 
12879 12881 12896     1 
12882 12881 12883     1 
12882 12881 12896     1 
12883 12881 12896     1 
12881 12883 12884     1 
12881 12883 12885     1 
12881 12883 12886     1 
12884 12883 12885     1 
12884 12883 12886     1 
12885 12883 12886     1 
12883 12886 12887     1 
12883 12886 12888     1 
12883 12886 12892     1 
12887 12886 12888     1 
12887 12886 12892     1 
12888 12886 12892     1 
12886 12888 12889     1 
12886 12888 12890     1 
12886 12888 12891     1 
12889 12888 12890     1 
12889 12888 12891     1 
12890 12888 12891     1 
12886 12892 12893     1 
12886 12892 12894     1 
12886 12892 12895     1 
12893 12892 12894     1 
12893 12892 12895     1 
12894 12892 12895     1 
12881 12896 12897     1 
12881 12896 12898     1 
12897 12896 12898     1 
12896 12898 12899     1 
12896 12898 12900     1 
12899 12898 12900     1 
12898 12900 12901     1 
12898 12900 12902     1 
12898 12900 12912     1 
12901 12900 12902     1 
12901 12900 12912     1 
12902 12900 12912     1 
12900 12902 12903     1 
12900 12902 12904     1 
12900 12902 12908     1 
12903 12902 12904     1 
12903 12902 12908     1 
12904 12902 12908     1 
12902 12904 12905     1 
12902 12904 12906     1 
12902 12904 12907     1 
12905 12904 12906     1 
12905 12904 12907     1 
12906 12904 12907     1 
12902 12908 12909     1 
12902 12908 12910     1 
12902 12908 12911     1 
12909 12908 12910     1 
12909 12908 12911     1 
12910 12908 12911     1 
12900 12912 12913     1 
12900 12912 12914     1 
12913 12912 12914     1 
12912 12914 12915     1 
12912 12914 12916     1 
12915 12914 12916     1 
12914 12916 12917     1 
12914 12916 12918     1 
12914 12916 12934     1 
12917 12916 12918     1 
12917 12916 12934     1 
12918 12916 12934     1 
12916 12918 12919     1 
12916 12918 12920     1 
12916 12918 12921     1 
12919 12918 12920     1 
12919 12918 12921     1 
12920 12918 12921     1 
12918 12921 12922     1 
12918 12921 12923     1 
12918 12921 12924     1 
12922 12921 12923     1 
12922 12921 12924     1 
12923 12921 12924     1 
12921 12924 12925     1 
12921 12924 12926     1 
12921 12924 12927     1 
12925 12924 12926     1 
12925 12924 12927     1 
12926 12924 12927     1 
12924 12927 12928     1 
12924 12927 12929     1 
12924 12927 12930     1 
12928 12927 12929     1 
12928 12927 12930     1 
12929 12927 12930     1 
12927 12930 12931     1 
12927 12930 12932     1 
12927 12930 12933     1 
12931 12930 12932     1 
12931 12930 12933     1 
12932 12930 12933     1 
12916 12934 12935     1 
12916 12934 12936     1 
12935 12934 12936     1 
12934 12936 12937     1 
12934 12936 12938     1 
12937 12936 12938     1 
12936 12938 12939     1 
12936 12938 12940     1 
12936 12938 12951     1 
12939 12938 12940     1 
12939 12938 12951     1 
12940 12938 12951     1 
12938 12940 12941     1 
12938 12940 12942     1 
12938 12940 12943     1 
12941 12940 12942     1 
12941 12940 12943     1 
12942 12940 12943     1 
12940 12943 12944     1 
12940 12943 12945     1 
12940 12943 12946     1 
12944 12943 12945     1 
12944 12943 12946     1 
12945 12943 12946     1 
12943 12946 12947     1 
12943 12946 12948     1 
12947 12946 12948     1 
12946 12948 12949     1 
12946 12948 12950     1 
12949 12948 12950     1 
12938 12951 12952     1 
12938 12951 12953     1 
12952 12951 12953     1 
12951 12953 12954     1 
12951 12953 12955     1 
12954 12953 12955     1 
12953 12955 12956     1 
12953 12955 12957     1 
12953 12955 12958     1 
12956 12955 12957     1 
12956 12955 12958     1 
12957 12955 12958     1 
12955 12958 12959     1 
12955 12958 12960     1 
12959 12958 12960     1 
12958 12960 12961     1 
12958 12960 12962     1 
12961 12960 12962     1 
12960 12962 12963     1 
12960 12962 12964     1 
12960 12962 12970     1 
12963 12962 12964     1 
12963 12962 12970     1 
12964 12962 12970     1 
12962 12964 12965     1 
12962 12964 12966     1 
12962 12964 12967     1 
12965 12964 12966     1 
12965 12964 12967     1 
12966 12964 12967     1 
12964 12967 12968     1 
12964 12967 12969     1 
12968 12967 12969     1 
12962 12970 12971     1 
12962 12970 12972     1 
12971 12970 12972     1 
12970 12972 12973     1 
12970 12972 12974     1 
12973 12972 12974     1 
12972 12974 12975     1 
12972 12974 12976     1 
12972 12974 12982     1 
12975 12974 12976     1 
12975 12974 12982     1 
12976 12974 12982     1 
12974 12976 12977     1 
12974 12976 12978     1 
12974 12976 12979     1 
12977 12976 12978     1 
12977 12976 12979     1 
12978 12976 12979     1 
12976 12979 12980     1 
12976 12979 12981     1 
12980 12979 12981     1 
12974 12982 12983     1 
12974 12982 12984     1 
12983 12982 12984     1 
12982 12984 12985     1 
12982 12984 12986     1 
12985 12984 12986     1 
12984 12986 12987     1 
12984 12986 12988     1 
12984 12986 13003     1 
12987 12986 12988     1 
12987 12986 13003     1 
12988 12986 13003     1 
12986 12988 12989     1 
12986 12988 12990     1 
12986 12988 12991     1 
12989 12988 12990     1 
12989 12988 12991     1 
12990 12988 12991     1 
12988 12991 12992     1 
12988 12991 13001     1 
12992 12991 13001     1 
12991 12992 12993     1 
12991 12992 12994     1 
12993 12992 12994     1 
12992 12994 12995     1 
12992 12994 12996     1 
12995 12994 12996     1 
12994 12996 12997     1 
12994 12996 12999     1 
12997 12996 12999     1 
12996 12997 12998     1 
12996 12999 13000     1 
12996 12999 13001     1 
13000 12999 13001     1 
12991 13001 12999     1 
12991 13001 13002     1 
12999 13001 13002     1 
12986 13003 13004     1 
12986 13003 13005     1 
13004 13003 13005     1 
13003 13005 13006     1 
13003 13005 13007     1 
13006 13005 13007     1 
13005 13007 13008     1 
13005 13007 13009     1 
13005 13007 13019     1 
13008 13007 13009     1 
13008 13007 13019     1 
13009 13007 13019     1 
13007 13009 13010     1 
13007 13009 13011     1 
13007 13009 13015     1 
13010 13009 13011     1 
13010 13009 13015     1 
13011 13009 13015     1 
13009 13011 13012     1 
13009 13011 13013     1 
13009 13011 13014     1 
13012 13011 13013     1 
13012 13011 13014     1 
13013 13011 13014     1 
13009 13015 13016     1 
13009 13015 13017     1 
13009 13015 13018     1 
13016 13015 13017     1 
13016 13015 13018     1 
13017 13015 13018     1 
13007 13019 13020     1 
13007 13019 13021     1 
13020 13019 13021     1 
13019 13021 13022     1 
13019 13021 13023     1 
13022 13021 13023     1 
13021 13023 13024     1 
13021 13023 13025     1 
13021 13023 13040     1 
13024 13023 13025     1 
13024 13023 13040     1 
13025 13023 13040     1 
13023 13025 13026     1 
13023 13025 13027     1 
13023 13025 13028     1 
13026 13025 13027     1 
13026 13025 13028     1 
13027 13025 13028     1 
13025 13028 13029     1 
13025 13028 13038     1 
13029 13028 13038     1 
13028 13029 13030     1 
13028 13029 13031     1 
13030 13029 13031     1 
13029 13031 13032     1 
13029 13031 13033     1 
13032 13031 13033     1 
13031 13033 13034     1 
13031 13033 13036     1 
13034 13033 13036     1 
13033 13034 13035     1 
13033 13036 13037     1 
13033 13036 13038     1 
13037 13036 13038     1 
13028 13038 13036     1 
13028 13038 13039     1 
13036 13038 13039     1 
13023 13040 13041     1 
13023 13040 13042     1 
13041 13040 13042     1 
13040 13042 13043     1 
13040 13042 13044     1 
13043 13042 13044     1 
13042 13044 13045     1 
13042 13044 13046     1 
13042 13044 13059     1 
13045 13044 13046     1 
13045 13044 13059     1 
13046 13044 13059     1 
13044 13046 13047     1 
13044 13046 13048     1 
13044 13046 13049     1 
13047 13046 13048     1 
13047 13046 13049     1 
13048 13046 13049     1 
13046 13049 13050     1 
13046 13049 13051     1 
13046 13049 13055     1 
13050 13049 13051     1 
13050 13049 13055     1 
13051 13049 13055     1 
13049 13051 13052     1 
13049 13051 13053     1 
13049 13051 13054     1 
13052 13051 13053     1 
13052 13051 13054     1 
13053 13051 13054     1 
13049 13055 13056     1 
13049 13055 13057     1 
13049 13055 13058     1 
13056 13055 13057     1 
13056 13055 13058     1 
13057 13055 13058     1 
13044 13059 13060     1 
13044 13059 13061     1 
13060 13059 13061     1 
13059 13061 13062     1 
13059 13061 13071     1 
13062 13061 13071     1 
13061 13062 13063     1 
13061 13062 13064     1 
13061 13062 13065     1 
13063 13062 13064     1 
13063 13062 13065     1 
13064 13062 13065     1 
13062 13065 13066     1 
13062 13065 13067     1 
13062 13065 13068     1 
13066 13065 13067     1 
13066 13065 13068     1 
13067 13065 13068     1 
13065 13068 13069     1 
13065 13068 13070     1 
13065 13068 13071     1 
13069 13068 13070     1 
13069 13068 13071     1 
13070 13068 13071     1 
13061 13071 13068     1 
13061 13071 13072     1 
13061 13071 13073     1 
13068 13071 13072     1 
13068 13071 13073     1 
13072 13071 13073     1 
13071 13073 13074     1 
13071 13073 13075     1 
13074 13073 13075     1 
13073 13075 13076     1 
13073 13075 13077     1 
13076 13075 13077     1 
13075 13077 13078     1 
13075 13077 13079     1 
13075 13077 13094     1 
13078 13077 13079     1 
13078 13077 13094     1 
13079 13077 13094     1 
13077 13079 13080     1 
13077 13079 13081     1 
13077 13079 13082     1 
13080 13079 13081     1 
13080 13079 13082     1 
13081 13079 13082     1 
13079 13082 13083     1 
13079 13082 13092     1 
13083 13082 13092     1 
13082 13083 13084     1 
13082 13083 13085     1 
13084 13083 13085     1 
13083 13085 13086     1 
13083 13085 13087     1 
13086 13085 13087     1 
13085 13087 13088     1 
13085 13087 13090     1 
13088 13087 13090     1 
13087 13088 13089     1 
13087 13090 13091     1 
13087 13090 13092     1 
13091 13090 13092     1 
13082 13092 13090     1 
13082 13092 13093     1 
13090 13092 13093     1 
13077 13094 13095     1 
13077 13094 13096     1 
13095 13094 13096     1 
13094 13096 13097     1 
13094 13096 13106     1 
13097 13096 13106     1 
13096 13097 13098     1 
13096 13097 13099     1 
13096 13097 13100     1 
13098 13097 13099     1 
13098 13097 13100     1 
13099 13097 13100     1 
13097 13100 13101     1 
13097 13100 13102     1 
13097 13100 13103     1 
13101 13100 13102     1 
13101 13100 13103     1 
13102 13100 13103     1 
13100 13103 13104     1 
13100 13103 13105     1 
13100 13103 13106     1 
13104 13103 13105     1 
13104 13103 13106     1 
13105 13103 13106     1 
13096 13106 13103     1 
13096 13106 13107     1 
13096 13106 13108     1 
13103 13106 13107     1 
13103 13106 13108     1 
13107 13106 13108     1 
13106 13108 13109     1 
13106 13108 13110     1 
13109 13108 13110     1 
13108 13110 13111     1 
13108 13110 13112     1 
13111 13110 13112     1 
13110 13112 13113     1 
13110 13112 13114     1 
13110 13112 13120     1 
13113 13112 13114     1 
13113 13112 13120     1 
13114 13112 13120     1 
13112 13114 13115     1 
13112 13114 13116     1 
13112 13114 13117     1 
13115 13114 13116     1 
13115 13114 13117     1 
13116 13114 13117     1 
13114 13117 13118     1 
13114 13117 13119     1 
13118 13117 13119     1 
13112 13120 13121     1 
13112 13120 13122     1 
13121 13120 13122     1 
13120 13122 13123     1 
13120 13122 13132     1 
13123 13122 13132     1 
13122 13123 13124     1 
13122 13123 13125     1 
13122 13123 13126     1 
13124 13123 13125     1 
13124 13123 13126     1 
13125 13123 13126     1 
13123 13126 13127     1 
13123 13126 13128     1 
13123 13126 13129     1 
13127 13126 13128     1 
13127 13126 13129     1 
13128 13126 13129     1 
13126 13129 13130     1 
13126 13129 13131     1 
13126 13129 13132     1 
13130 13129 13131     1 
13130 13129 13132     1 
13131 13129 13132     1 
13122 13132 13129     1 
13122 13132 13133     1 
13122 13132 13134     1 
13129 13132 13133     1 
13129 13132 13134     1 
13133 13132 13134     1 
13132 13134 13135     1 
13132 13134 13136     1 
13135 13134 13136     1 
13134 13136 13137     1 
13134 13136 13138     1 
13137 13136 13138     1 
13136 13138 13139     1 
13136 13138 13140     1 
13136 13138 13145     1 
13139 13138 13140     1 
13139 13138 13145     1 
13140 13138 13145     1 
13138 13140 13141     1 
13138 13140 13142     1 
13138 13140 13143     1 
13141 13140 13142     1 
13141 13140 13143     1 
13142 13140 13143     1 
13140 13143 13144     1 
13138 13145 13146     1 
13138 13145 13147     1 
13146 13145 13147     1 
13145 13147 13148     1 
13145 13147 13149     1 
13148 13147 13149     1 
13147 13149 13150     1 
13147 13149 13151     1 
13147 13149 13169     1 
13150 13149 13151     1 
13150 13149 13169     1 
13151 13149 13169     1 
13149 13151 13152     1 
13149 13151 13153     1 
13149 13151 13154     1 
13152 13151 13153     1 
13152 13151 13154     1 
13153 13151 13154     1 
13151 13154 13155     1 
13151 13154 13156     1 
13151 13154 13157     1 
13155 13154 13156     1 
13155 13154 13157     1 
13156 13154 13157     1 
13154 13157 13158     1 
13154 13157 13159     1 
13154 13157 13160     1 
13158 13157 13159     1 
13158 13157 13160     1 
13159 13157 13160     1 
13157 13160 13161     1 
13157 13160 13162     1 
13161 13160 13162     1 
13160 13162 13163     1 
13160 13162 13166     1 
13163 13162 13166     1 
13162 13163 13164     1 
13162 13163 13165     1 
13164 13163 13165     1 
13162 13166 13167     1 
13162 13166 13168     1 
13167 13166 13168     1 
13149 13169 13170     1 
13149 13169 13171     1 
13170 13169 13171     1 
13169 13171 13172     1 
13169 13171 13173     1 
13172 13171 13173     1 
13171 13173 13174     1 
13171 13173 13175     1 
13171 13173 13188     1 
13174 13173 13175     1 
13174 13173 13188     1 
13175 13173 13188     1 
13173 13175 13176     1 
13173 13175 13177     1 
13173 13175 13181     1 
13176 13175 13177     1 
13176 13175 13181     1 
13177 13175 13181     1 
13175 13177 13178     1 
13175 13177 13179     1 
13175 13177 13180     1 
13178 13177 13179     1 
13178 13177 13180     1 
13179 13177 13180     1 
13175 13181 13182     1 
13175 13181 13183     1 
13175 13181 13184     1 
13182 13181 13183     1 
13182 13181 13184     1 
13183 13181 13184     1 
13181 13184 13185     1 
13181 13184 13186     1 
13181 13184 13187     1 
13185 13184 13186     1 
13185 13184 13187     1 
13186 13184 13187     1 
13173 13188 13189     1 
13173 13188 13190     1 
13189 13188 13190     1 
13188 13190 13191     1 
13188 13190 13192     1 
13191 13190 13192     1 
13190 13192 13193     1 
13190 13192 13194     1 
13190 13192 13207     1 
13193 13192 13194     1 
13193 13192 13207     1 
13194 13192 13207     1 
13192 13194 13195     1 
13192 13194 13196     1 
13192 13194 13197     1 
13195 13194 13196     1 
13195 13194 13197     1 
13196 13194 13197     1 
13194 13197 13198     1 
13194 13197 13199     1 
13194 13197 13203     1 
13198 13197 13199     1 
13198 13197 13203     1 
13199 13197 13203     1 
13197 13199 13200     1 
13197 13199 13201     1 
13197 13199 13202     1 
13200 13199 13201     1 
13200 13199 13202     1 
13201 13199 13202     1 
13197 13203 13204     1 
13197 13203 13205     1 
13197 13203 13206     1 
13204 13203 13205     1 
13204 13203 13206     1 
13205 13203 13206     1 
13192 13207 13208     1 
13192 13207 13209     1 
13208 13207 13209     1 
13207 13209 13210     1 
13207 13209 13211     1 
13210 13209 13211     1 
13209 13211 13212     1 
13209 13211 13213     1 
13209 13211 13214     1 
13212 13211 13213     1 
13212 13211 13214     1 
13213 13211 13214     1 
13211 13214 13215     1 
13211 13214 13216     1 
13215 13214 13216     1 
13214 13216 13217     1 
13214 13216 13218     1 
13217 13216 13218     1 
13216 13218 13219     1 
13216 13218 13220     1 
13216 13218 13224     1 
13219 13218 13220     1 
13219 13218 13224     1 
13220 13218 13224     1 
13218 13220 13221     1 
13218 13220 13222     1 
13218 13220 13223     1 
13221 13220 13222     1 
13221 13220 13223     1 
13222 13220 13223     1 
13218 13224 13225     1 
13218 13224 13226     1 
13225 13224 13226     1 
13224 13226 13227     1 
13224 13226 13228     1 
13227 13226 13228     1 
13226 13228 13229     1 
13226 13228 13230     1 
13226 13228 13231     1 
13229 13228 13230     1 
13229 13228 13231     1 
13230 13228 13231     1 
13228 13231 13232     1 
13228 13231 13233     1 
13232 13231 13233     1 
13231 13233 13234     1 
13231 13233 13235     1 
13234 13233 13235     1 
13233 13235 13236     1 
13233 13235 13237     1 
13233 13235 13242     1 
13236 13235 13237     1 
13236 13235 13242     1 
13237 13235 13242     1 
13235 13237 13238     1 
13235 13237 13239     1 
13235 13237 13240     1 
13238 13237 13239     1 
13238 13237 13240     1 
13239 13237 13240     1 
13237 13240 13241     1 
13235 13242 13243     1 
13235 13242 13244     1 
13243 13242 13244     1 
13242 13244 13245     1 
13242 13244 13246     1 
13245 13244 13246     1 
13244 13246 13247     1 
13244 13246 13248     1 
13244 13246 13262     1 
13247 13246 13248     1 
13247 13246 13262     1 
13248 13246 13262     1 
13246 13248 13249     1 
13246 13248 13250     1 
13246 13248 13251     1 
13249 13248 13250     1 
13249 13248 13251     1 
13250 13248 13251     1 
13248 13251 13252     1 
13248 13251 13260     1 
13252 13251 13260     1 
13251 13252 13253     1 
13251 13252 13254     1 
13253 13252 13254     1 
13252 13254 13255     1 
13252 13254 13256     1 
13255 13254 13256     1 
13254 13256 13257     1 
13254 13256 13258     1 
13257 13256 13258     1 
13256 13258 13259     1 
13256 13258 13260     1 
13259 13258 13260     1 
13251 13260 13258     1 
13251 13260 13261     1 
13258 13260 13261     1 
13246 13262 13263     1 
13246 13262 13264     1 
13263 13262 13264     1 
13262 13264 13265     1 
13262 13264 13266     1 
13265 13264 13266     1 
13264 13266 13267     1 
13264 13266 13268     1 
13264 13266 13278     1 
13267 13266 13268     1 
13267 13266 13278     1 
13268 13266 13278     1 
13266 13268 13269     1 
13266 13268 13270     1 
13266 13268 13274     1 
13269 13268 13270     1 
13269 13268 13274     1 
13270 13268 13274     1 
13268 13270 13271     1 
13268 13270 13272     1 
13268 13270 13273     1 
13271 13270 13272     1 
13271 13270 13273     1 
13272 13270 13273     1 
13268 13274 13275     1 
13268 13274 13276     1 
13268 13274 13277     1 
13275 13274 13276     1 
13275 13274 13277     1 
13276 13274 13277     1 
13266 13278 13279     1 
13266 13278 13280     1 
13279 13278 13280     1 
13278 13280 13281     1 
13278 13280 13282     1 
13281 13280 13282     1 
13280 13282 13283     1 
13280 13282 13284     1 
13280 13282 13290     1 
13283 13282 13284     1 
13283 13282 13290     1 
13284 13282 13290     1 
13282 13284 13285     1 
13282 13284 13286     1 
13282 13284 13287     1 
13285 13284 13286     1 
13285 13284 13287     1 
13286 13284 13287     1 
13284 13287 13288     1 
13284 13287 13289     1 
13288 13287 13289     1 
13282 13290 13291     1 
13282 13290 13292     1 
13291 13290 13292     1 
13290 13292 13293     1 
13290 13292 13294     1 
13293 13292 13294     1 
13292 13294 13295     1 
13292 13294 13296     1 
13292 13294 13302     1 
13295 13294 13296     1 
13295 13294 13302     1 
13296 13294 13302     1 
13294 13296 13297     1 
13294 13296 13298     1 
13294 13296 13299     1 
13297 13296 13298     1 
13297 13296 13299     1 
13298 13296 13299     1 
13296 13299 13300     1 
13296 13299 13301     1 
13300 13299 13301     1 
13294 13302 13303     1 
13294 13302 13304     1 
13303 13302 13304     1 
13302 13304 13305     1 
13302 13304 13306     1 
13305 13304 13306     1 
13304 13306 13307     1 
13304 13306 13308     1 
13304 13306 13321     1 
13307 13306 13308     1 
13307 13306 13321     1 
13308 13306 13321     1 
13306 13308 13309     1 
13306 13308 13310     1 
13306 13308 13314     1 
13309 13308 13310     1 
13309 13308 13314     1 
13310 13308 13314     1 
13308 13310 13311     1 
13308 13310 13312     1 
13308 13310 13313     1 
13311 13310 13312     1 
13311 13310 13313     1 
13312 13310 13313     1 
13308 13314 13315     1 
13308 13314 13316     1 
13308 13314 13317     1 
13315 13314 13316     1 
13315 13314 13317     1 
13316 13314 13317     1 
13314 13317 13318     1 
13314 13317 13319     1 
13314 13317 13320     1 
13318 13317 13319     1 
13318 13317 13320     1 
13319 13317 13320     1 
13306 13321 13322     1 
13306 13321 13323     1 
13322 13321 13323     1 
13321 13323 13324     1 
13321 13323 13325     1 
13324 13323 13325     1 
13323 13325 13326     1 
13323 13325 13327     1 
13323 13325 13337     1 
13326 13325 13327     1 
13326 13325 13337     1 
13327 13325 13337     1 
13325 13327 13328     1 
13325 13327 13329     1 
13325 13327 13333     1 
13328 13327 13329     1 
13328 13327 13333     1 
13329 13327 13333     1 
13327 13329 13330     1 
13327 13329 13331     1 
13327 13329 13332     1 
13330 13329 13331     1 
13330 13329 13332     1 
13331 13329 13332     1 
13327 13333 13334     1 
13327 13333 13335     1 
13327 13333 13336     1 
13334 13333 13335     1 
13334 13333 13336     1 
13335 13333 13336     1 
13325 13337 13338     1 
13325 13337 13339     1 
13338 13337 13339     1 
13337 13339 13340     1 
13337 13339 13341     1 
13340 13339 13341     1 
13339 13341 13342     1 
13339 13341 13343     1 
13339 13341 13359     1 
13342 13341 13343     1 
13342 13341 13359     1 
13343 13341 13359     1 
13341 13343 13344     1 
13341 13343 13345     1 
13341 13343 13346     1 
13344 13343 13345     1 
13344 13343 13346     1 
13345 13343 13346     1 
13343 13346 13347     1 
13343 13346 13348     1 
13343 13346 13349     1 
13347 13346 13348     1 
13347 13346 13349     1 
13348 13346 13349     1 
13346 13349 13350     1 
13346 13349 13351     1 
13346 13349 13352     1 
13350 13349 13351     1 
13350 13349 13352     1 
13351 13349 13352     1 
13349 13352 13353     1 
13349 13352 13354     1 
13349 13352 13355     1 
13353 13352 13354     1 
13353 13352 13355     1 
13354 13352 13355     1 
13352 13355 13356     1 
13352 13355 13357     1 
13352 13355 13358     1 
13356 13355 13357     1 
13356 13355 13358     1 
13357 13355 13358     1 
13341 13359 13360     1 
13341 13359 13361     1 
13360 13359 13361     1 
13359 13361 13362     1 
13359 13361 13363     1 
13362 13361 13363     1 
13361 13363 13364     1 
13361 13363 13365     1 
13361 13363 13373     1 
13364 13363 13365     1 
13364 13363 13373     1 
13365 13363 13373     1 
13363 13365 13366     1 
13363 13365 13367     1 
13363 13365 13371     1 
13366 13365 13367     1 
13366 13365 13371     1 
13367 13365 13371     1 
13365 13367 13368     1 
13365 13367 13369     1 
13365 13367 13370     1 
13368 13367 13369     1 
13368 13367 13370     1 
13369 13367 13370     1 
13365 13371 13372     1 
13363 13373 13374     1 
13363 13373 13375     1 
13374 13373 13375     1 
13373 13375 13376     1 
13373 13375 13377     1 
13376 13375 13377     1 
13375 13377 13378     1 
13375 13377 13379     1 
13375 13377 13385     1 
13378 13377 13379     1 
13378 13377 13385     1 
13379 13377 13385     1 
13377 13379 13380     1 
13377 13379 13381     1 
13377 13379 13382     1 
13380 13379 13381     1 
13380 13379 13382     1 
13381 13379 13382     1 
13379 13382 13383     1 
13379 13382 13384     1 
13383 13382 13384     1 
13377 13385 13386     1 
13377 13385 13387     1 
13386 13385 13387     1 
13385 13387 13388     1 
13385 13387 13389     1 
13388 13387 13389     1 
13387 13389 13390     1 
13387 13389 13391     1 
13387 13389 13392     1 
13390 13389 13391     1 
13390 13389 13392     1 
13391 13389 13392     1 
13389 13392 13393     1 
13389 13392 13394     1 
13393 13392 13394     1 
13392 13394 13395     1 
13392 13394 13396     1 
13395 13394 13396     1 
13394 13396 13397     1 
13394 13396 13398     1 
13394 13396 13406     1 
13397 13396 13398     1 
13397 13396 13406     1 
13398 13396 13406     1 
13396 13398 13399     1 
13396 13398 13400     1 
13396 13398 13404     1 
13399 13398 13400     1 
13399 13398 13404     1 
13400 13398 13404     1 
13398 13400 13401     1 
13398 13400 13402     1 
13398 13400 13403     1 
13401 13400 13402     1 
13401 13400 13403     1 
13402 13400 13403     1 
13398 13404 13405     1 
13396 13406 13407     1 
13396 13406 13408     1 
13407 13406 13408     1 
13406 13408 13409     1 
13406 13408 13410     1 
13409 13408 13410     1 
13408 13410 13411     1 
13408 13410 13412     1 
13408 13410 13425     1 
13411 13410 13412     1 
13411 13410 13425     1 
13412 13410 13425     1 
13410 13412 13413     1 
13410 13412 13414     1 
13410 13412 13415     1 
13413 13412 13414     1 
13413 13412 13415     1 
13414 13412 13415     1 
13412 13415 13416     1 
13412 13415 13417     1 
13412 13415 13421     1 
13416 13415 13417     1 
13416 13415 13421     1 
13417 13415 13421     1 
13415 13417 13418     1 
13415 13417 13419     1 
13415 13417 13420     1 
13418 13417 13419     1 
13418 13417 13420     1 
13419 13417 13420     1 
13415 13421 13422     1 
13415 13421 13423     1 
13415 13421 13424     1 
13422 13421 13423     1 
13422 13421 13424     1 
13423 13421 13424     1 
13410 13425 13426     1 
13410 13425 13427     1 
13426 13425 13427     1 
13425 13427 13428     1 
13425 13427 13429     1 
13428 13427 13429     1 
13427 13429 13430     1 
13427 13429 13431     1 
13427 13429 13442     1 
13430 13429 13431     1 
13430 13429 13442     1 
13431 13429 13442     1 
13429 13431 13432     1 
13429 13431 13433     1 
13429 13431 13434     1 
13432 13431 13433     1 
13432 13431 13434     1 
13433 13431 13434     1 
13431 13434 13435     1 
13431 13434 13436     1 
13431 13434 13437     1 
13435 13434 13436     1 
13435 13434 13437     1 
13436 13434 13437     1 
13434 13437 13438     1 
13437 13438 13439     1 
13437 13438 13440     1 
13437 13438 13441     1 
13439 13438 13440     1 
13439 13438 13441     1 
13440 13438 13441     1 
13429 13442 13443     1 
13429 13442 13444     1 
13443 13442 13444     1 
13442 13444 13445     1 
13442 13444 13446     1 
13445 13444 13446     1 
13444 13446 13447     1 
13444 13446 13448     1 
13444 13446 13461     1 
13447 13446 13448     1 
13447 13446 13461     1 
13448 13446 13461     1 
13446 13448 13449     1 
13446 13448 13450     1 
13446 13448 13454     1 
13449 13448 13450     1 
13449 13448 13454     1 
13450 13448 13454     1 
13448 13450 13451     1 
13448 13450 13452     1 
13448 13450 13453     1 
13451 13450 13452     1 
13451 13450 13453     1 
13452 13450 13453     1 
13448 13454 13455     1 
13448 13454 13456     1 
13448 13454 13457     1 
13455 13454 13456     1 
13455 13454 13457     1 
13456 13454 13457     1 
13454 13457 13458     1 
13454 13457 13459     1 
13454 13457 13460     1 
13458 13457 13459     1 
13458 13457 13460     1 
13459 13457 13460     1 
13446 13461 13462     1 
13446 13461 13463     1 
13462 13461 13463     1 
13461 13463 13464     1 
13461 13463 13465     1 
13464 13463 13465     1 
13463 13465 13466     1 
13463 13465 13467     1 
13463 13465 13476     1 
13466 13465 13467     1 
13466 13465 13476     1 
13467 13465 13476     1 
13465 13467 13468     1 
13465 13467 13469     1 
13465 13467 13470     1 
13468 13467 13469     1 
13468 13467 13470     1 
13469 13467 13470     1 
13467 13470 13471     1 
13467 13470 13472     1 
13467 13470 13473     1 
13471 13470 13472     1 
13471 13470 13473     1 
13472 13470 13473     1 
13470 13473 13474     1 
13470 13473 13475     1 
13474 13473 13475     1 
13465 13476 13477     1 
13465 13476 13478     1 
13477 13476 13478     1 
13476 13478 13479     1 
13476 13478 13480     1 
13479 13478 13480     1 
13478 13480 13481     1 
13478 13480 13482     1 
13478 13480 13500     1 
13481 13480 13482     1 
13481 13480 13500     1 
13482 13480 13500     1 
13480 13482 13483     1 
13480 13482 13484     1 
13480 13482 13485     1 
13483 13482 13484     1 
13483 13482 13485     1 
13484 13482 13485     1 
13482 13485 13486     1 
13482 13485 13487     1 
13482 13485 13488     1 
13486 13485 13487     1 
13486 13485 13488     1 
13487 13485 13488     1 
13485 13488 13489     1 
13485 13488 13490     1 
13485 13488 13491     1 
13489 13488 13490     1 
13489 13488 13491     1 
13490 13488 13491     1 
13488 13491 13492     1 
13488 13491 13493     1 
13492 13491 13493     1 
13491 13493 13494     1 
13491 13493 13497     1 
13494 13493 13497     1 
13493 13494 13495     1 
13493 13494 13496     1 
13495 13494 13496     1 
13493 13497 13498     1 
13493 13497 13499     1 
13498 13497 13499     1 
13480 13500 13501     1 
13480 13500 13502     1 
13501 13500 13502     1 
13500 13502 13503     1 
13500 13502 13504     1 
13503 13502 13504     1 
13502 13504 13505     1 
13502 13504 13506     1 
13502 13504 13520     1 
13505 13504 13506     1 
13505 13504 13520     1 
13506 13504 13520     1 
13504 13506 13507     1 
13504 13506 13508     1 
13504 13506 13509     1 
13507 13506 13508     1 
13507 13506 13509     1 
13508 13506 13509     1 
13506 13509 13510     1 
13506 13509 13518     1 
13510 13509 13518     1 
13509 13510 13511     1 
13509 13510 13512     1 
13511 13510 13512     1 
13510 13512 13513     1 
13510 13512 13514     1 
13513 13512 13514     1 
13512 13514 13515     1 
13512 13514 13516     1 
13515 13514 13516     1 
13514 13516 13517     1 
13514 13516 13518     1 
13517 13516 13518     1 
13509 13518 13516     1 
13509 13518 13519     1 
13516 13518 13519     1 
13504 13520 13521     1 
13504 13520 13522     1 
13521 13520 13522     1 
13520 13522 13523     1 
13520 13522 13524     1 
13523 13522 13524     1 
13522 13524 13525     1 
13522 13524 13526     1 
13522 13524 13536     1 
13525 13524 13526     1 
13525 13524 13536     1 
13526 13524 13536     1 
13524 13526 13527     1 
13524 13526 13528     1 
13524 13526 13532     1 
13527 13526 13528     1 
13527 13526 13532     1 
13528 13526 13532     1 
13526 13528 13529     1 
13526 13528 13530     1 
13526 13528 13531     1 
13529 13528 13530     1 
13529 13528 13531     1 
13530 13528 13531     1 
13526 13532 13533     1 
13526 13532 13534     1 
13526 13532 13535     1 
13533 13532 13534     1 
13533 13532 13535     1 
13534 13532 13535     1 
13524 13536 13537     1 
13524 13536 13538     1 
13537 13536 13538     1 
13536 13538 13539     1 
13536 13538 13540     1 
13539 13538 13540     1 
13538 13540 13541     1 
13538 13540 13542     1 
13538 13540 13547     1 
13541 13540 13542     1 
13541 13540 13547     1 
13542 13540 13547     1 
13540 13542 13543     1 
13540 13542 13544     1 
13540 13542 13545     1 
13543 13542 13544     1 
13543 13542 13545     1 
13544 13542 13545     1 
13542 13545 13546     1 
13540 13547 13548     1 
13540 13547 13549     1 
13548 13547 13549     1 
13547 13549 13550     1 
13547 13549 13551     1 
13550 13549 13551     1 
13549 13551 13552     1 
13549 13551 13553     1 
13549 13551 13566     1 
13552 13551 13553     1 
13552 13551 13566     1 
13553 13551 13566     1 
13551 13553 13554     1 
13551 13553 13555     1 
13551 13553 13556     1 
13554 13553 13555     1 
13554 13553 13556     1 
13555 13553 13556     1 
13553 13556 13557     1 
13553 13556 13558     1 
13553 13556 13562     1 
13557 13556 13558     1 
13557 13556 13562     1 
13558 13556 13562     1 
13556 13558 13559     1 
13556 13558 13560     1 
13556 13558 13561     1 
13559 13558 13560     1 
13559 13558 13561     1 
13560 13558 13561     1 
13556 13562 13563     1 
13556 13562 13564     1 
13556 13562 13565     1 
13563 13562 13564     1 
13563 13562 13565     1 
13564 13562 13565     1 
13551 13566 13567     1 
13551 13566 13568     1 
13567 13566 13568     1 
13566 13568 13569     1 
13566 13568 13570     1 
13569 13568 13570     1 
13568 13570 13571     1 
13568 13570 13572     1 
13568 13570 13576     1 
13571 13570 13572     1 
13571 13570 13576     1 
13572 13570 13576     1 
13570 13572 13573     1 
13570 13572 13574     1 
13570 13572 13575     1 
13573 13572 13574     1 
13573 13572 13575     1 
13574 13572 13575     1 
13570 13576 13577     1 
13570 13576 13578     1 
13577 13576 13578     1 
13576 13578 13579     1 
13576 13578 13580     1 
13579 13578 13580     1 
13578 13580 13581     1 
13578 13580 13582     1 
13578 13580 13595     1 
13581 13580 13582     1 
13581 13580 13595     1 
13582 13580 13595     1 
13580 13582 13583     1 
13580 13582 13584     1 
13580 13582 13588     1 
13583 13582 13584     1 
13583 13582 13588     1 
13584 13582 13588     1 
13582 13584 13585     1 
13582 13584 13586     1 
13582 13584 13587     1 
13585 13584 13586     1 
13585 13584 13587     1 
13586 13584 13587     1 
13582 13588 13589     1 
13582 13588 13590     1 
13582 13588 13591     1 
13589 13588 13590     1 
13589 13588 13591     1 
13590 13588 13591     1 
13588 13591 13592     1 
13588 13591 13593     1 
13588 13591 13594     1 
13592 13591 13593     1 
13592 13591 13594     1 
13593 13591 13594     1 
13580 13595 13596     1 
13580 13595 13597     1 
13596 13595 13597     1 
13595 13597 13598     1 
13595 13597 13599     1 
13598 13597 13599     1 
13597 13599 13600     1 
13597 13599 13601     1 
13597 13599 13607     1 
13600 13599 13601     1 
13600 13599 13607     1 
13601 13599 13607     1 
13599 13601 13602     1 
13599 13601 13603     1 
13599 13601 13604     1 
13602 13601 13603     1 
13602 13601 13604     1 
13603 13601 13604     1 
13601 13604 13605     1 
13601 13604 13606     1 
13605 13604 13606     1 
13599 13607 13608     1 
13599 13607 13609     1 
13608 13607 13609     1 
13607 13609 13610     1 
13607 13609 13611     1 
13610 13609 13611     1 
13609 13611 13612     1 
13609 13611 13613     1 
13609 13611 13617     1 
13612 13611 13613     1 
13612 13611 13617     1 
13613 13611 13617     1 
13611 13613 13614     1 
13611 13613 13615     1 
13611 13613 13616     1 
13614 13613 13615     1 
13614 13613 13616     1 
13615 13613 13616     1 
13611 13617 13618     1 
13611 13617 13619     1 
13618 13617 13619     1 
13617 13619 13620     1 
13617 13619 13621     1 
13620 13619 13621     1 
13619 13621 13622     1 
13619 13621 13623     1 
13619 13621 13638     1 
13622 13621 13623     1 
13622 13621 13638     1 
13623 13621 13638     1 
13621 13623 13624     1 
13621 13623 13625     1 
13621 13623 13626     1 
13624 13623 13625     1 
13624 13623 13626     1 
13625 13623 13626     1 
13623 13626 13627     1 
13623 13626 13636     1 
13627 13626 13636     1 
13626 13627 13628     1 
13626 13627 13629     1 
13628 13627 13629     1 
13627 13629 13630     1 
13627 13629 13631     1 
13630 13629 13631     1 
13629 13631 13632     1 
13629 13631 13634     1 
13632 13631 13634     1 
13631 13632 13633     1 
13631 13634 13635     1 
13631 13634 13636     1 
13635 13634 13636     1 
13626 13636 13634     1 
13626 13636 13637     1 
13634 13636 13637     1 
13621 13638 13639     1 
13621 13638 13640     1 
13639 13638 13640     1 
13638 13640 13641     1 
13638 13640 13650     1 
13641 13640 13650     1 
13640 13641 13642     1 
13640 13641 13643     1 
13640 13641 13644     1 
13642 13641 13643     1 
13642 13641 13644     1 
13643 13641 13644     1 
13641 13644 13645     1 
13641 13644 13646     1 
13641 13644 13647     1 
13645 13644 13646     1 
13645 13644 13647     1 
13646 13644 13647     1 
13644 13647 13648     1 
13644 13647 13649     1 
13644 13647 13650     1 
13648 13647 13649     1 
13648 13647 13650     1 
13649 13647 13650     1 
13640 13650 13647     1 
13640 13650 13651     1 
13640 13650 13652     1 
13647 13650 13651     1 
13647 13650 13652     1 
13651 13650 13652     1 
13650 13652 13653     1 
13650 13652 13654     1 
13653 13652 13654     1 
13652 13654 13655     1 
13652 13654 13656     1 
13655 13654 13656     1 
13654 13656 13657     1 
13654 13656 13658     1 
13654 13656 13671     1 
13657 13656 13658     1 
13657 13656 13671     1 
13658 13656 13671     1 
13656 13658 13659     1 
13656 13658 13660     1 
13656 13658 13661     1 
13659 13658 13660     1 
13659 13658 13661     1 
13660 13658 13661     1 
13658 13661 13662     1 
13658 13661 13663     1 
13658 13661 13667     1 
13662 13661 13663     1 
13662 13661 13667     1 
13663 13661 13667     1 
13661 13663 13664     1 
13661 13663 13665     1 
13661 13663 13666     1 
13664 13663 13665     1 
13664 13663 13666     1 
13665 13663 13666     1 
13661 13667 13668     1 
13661 13667 13669     1 
13661 13667 13670     1 
13668 13667 13669     1 
13668 13667 13670     1 
13669 13667 13670     1 
13656 13671 13672     1 
13656 13671 13673     1 
13672 13671 13673     1 
13671 13673 13674     1 
13671 13673 13675     1 
13674 13673 13675     1 
13673 13675 13676     1 
13673 13675 13677     1 
13673 13675 13685     1 
13676 13675 13677     1 
13676 13675 13685     1 
13677 13675 13685     1 
13675 13677 13678     1 
13675 13677 13679     1 
13675 13677 13683     1 
13678 13677 13679     1 
13678 13677 13683     1 
13679 13677 13683     1 
13677 13679 13680     1 
13677 13679 13681     1 
13677 13679 13682     1 
13680 13679 13681     1 
13680 13679 13682     1 
13681 13679 13682     1 
13677 13683 13684     1 
13675 13685 13686     1 
13675 13685 13687     1 
13686 13685 13687     1 
13685 13687 13688     1 
13685 13687 13689     1 
13688 13687 13689     1 
13687 13689 13690     1 
13687 13689 13691     1 
13687 13689 13707     1 
13690 13689 13691     1 
13690 13689 13707     1 
13691 13689 13707     1 
13689 13691 13692     1 
13689 13691 13693     1 
13689 13691 13694     1 
13692 13691 13693     1 
13692 13691 13694     1 
13693 13691 13694     1 
13691 13694 13695     1 
13691 13694 13696     1 
13691 13694 13697     1 
13695 13694 13696     1 
13695 13694 13697     1 
13696 13694 13697     1 
13694 13697 13698     1 
13694 13697 13699     1 
13694 13697 13700     1 
13698 13697 13699     1 
13698 13697 13700     1 
13699 13697 13700     1 
13697 13700 13701     1 
13697 13700 13702     1 
13697 13700 13703     1 
13701 13700 13702     1 
13701 13700 13703     1 
13702 13700 13703     1 
13700 13703 13704     1 
13700 13703 13705     1 
13700 13703 13706     1 
13704 13703 13705     1 
13704 13703 13706     1 
13705 13703 13706     1 
13689 13707 13708     1 
13689 13707 13709     1 
13708 13707 13709     1 
13707 13709 13710     1 
13707 13709 13711     1 
13710 13709 13711     1 
13709 13711 13712     1 
13709 13711 13713     1 
13709 13711 13724     1 
13712 13711 13713     1 
13712 13711 13724     1 
13713 13711 13724     1 
13711 13713 13714     1 
13711 13713 13715     1 
13711 13713 13716     1 
13714 13713 13715     1 
13714 13713 13716     1 
13715 13713 13716     1 
13713 13716 13717     1 
13713 13716 13722     1 
13717 13716 13722     1 
13716 13717 13718     1 
13716 13717 13719     1 
13718 13717 13719     1 
13717 13719 13720     1 
13717 13719 13721     1 
13720 13719 13721     1 
13719 13721 13722     1 
13716 13722 13721     1 
13716 13722 13723     1 
13721 13722 13723     1 
13711 13724 13725     1 
13711 13724 13726     1 
13725 13724 13726     1 
13724 13726 13727     1 
13724 13726 13736     1 
13727 13726 13736     1 
13726 13727 13728     1 
13726 13727 13729     1 
13726 13727 13730     1 
13728 13727 13729     1 
13728 13727 13730     1 
13729 13727 13730     1 
13727 13730 13731     1 
13727 13730 13732     1 
13727 13730 13733     1 
13731 13730 13732     1 
13731 13730 13733     1 
13732 13730 13733     1 
13730 13733 13734     1 
13730 13733 13735     1 
13730 13733 13736     1 
13734 13733 13735     1 
13734 13733 13736     1 
13735 13733 13736     1 
13726 13736 13733     1 
13726 13736 13737     1 
13726 13736 13738     1 
13733 13736 13737     1 
13733 13736 13738     1 
13737 13736 13738     1 
13736 13738 13739     1 
13736 13738 13740     1 
13739 13738 13740     1 
13738 13740 13741     1 
13738 13740 13742     1 
13741 13740 13742     1 
13740 13742 13743     1 
13740 13742 13744     1 
13740 13742 13752     1 
13743 13742 13744     1 
13743 13742 13752     1 
13744 13742 13752     1 
13742 13744 13745     1 
13742 13744 13746     1 
13742 13744 13747     1 
13745 13744 13746     1 
13745 13744 13747     1 
13746 13744 13747     1 
13744 13747 13748     1 
13744 13747 13749     1 
13748 13747 13749     1 
13747 13749 13750     1 
13747 13749 13751     1 
13750 13749 13751     1 
13742 13752 13753     1 
13742 13752 13754     1 
13753 13752 13754     1 
13752 13754 13755     1 
13752 13754 13756     1 
13755 13754 13756     1 
13754 13756 13757     1 
13754 13756 13758     1 
13754 13756 13769     1 
13757 13756 13758     1 
13757 13756 13769     1 
13758 13756 13769     1 
13756 13758 13759     1 
13756 13758 13760     1 
13756 13758 13761     1 
13759 13758 13760     1 
13759 13758 13761     1 
13760 13758 13761     1 
13758 13761 13762     1 
13758 13761 13763     1 
13758 13761 13764     1 
13762 13761 13763     1 
13762 13761 13764     1 
13763 13761 13764     1 
13761 13764 13765     1 
13761 13764 13766     1 
13765 13764 13766     1 
13764 13766 13767     1 
13764 13766 13768     1 
13767 13766 13768     1 
13756 13769 13770     1 
13756 13769 13771     1 
13770 13769 13771     1 
13769 13771 13772     1 
13769 13771 13773     1 
13772 13771 13773     1 
13771 13773 13774     1 
13771 13773 13775     1 
13771 13773 13784     1 
13774 13773 13775     1 
13774 13773 13784     1 
13775 13773 13784     1 
13773 13775 13776     1 
13773 13775 13777     1 
13773 13775 13778     1 
13776 13775 13777     1 
13776 13775 13778     1 
13777 13775 13778     1 
13775 13778 13779     1 
13775 13778 13780     1 
13775 13778 13781     1 
13779 13778 13780     1 
13779 13778 13781     1 
13780 13778 13781     1 
13778 13781 13782     1 
13778 13781 13783     1 
13782 13781 13783     1 
13773 13784 13785     1 
13773 13784 13786     1 
13785 13784 13786     1 
13784 13786 13787     1 
13784 13786 13788     1 
13787 13786 13788     1 
13786 13788 13789     1 
13786 13788 13790     1 
13786 13788 13805     1 
13789 13788 13790     1 
13789 13788 13805     1 
13790 13788 13805     1 
13788 13790 13791     1 
13788 13790 13792     1 
13788 13790 13793     1 
13791 13790 13792     1 
13791 13790 13793     1 
13792 13790 13793     1 
13790 13793 13794     1 
13790 13793 13803     1 
13794 13793 13803     1 
13793 13794 13795     1 
13793 13794 13796     1 
13795 13794 13796     1 
13794 13796 13797     1 
13794 13796 13798     1 
13797 13796 13798     1 
13796 13798 13799     1 
13796 13798 13801     1 
13799 13798 13801     1 
13798 13799 13800     1 
13798 13801 13802     1 
13798 13801 13803     1 
13802 13801 13803     1 
13793 13803 13801     1 
13793 13803 13804     1 
13801 13803 13804     1 
13788 13805 13806     1 
13788 13805 13807     1 
13806 13805 13807     1 
13805 13807 13808     1 
13805 13807 13809     1 
13808 13807 13809     1 
13807 13809 13810     1 
13807 13809 13811     1 
13807 13809 13815     1 
13810 13809 13811     1 
13810 13809 13815     1 
13811 13809 13815     1 
13809 13811 13812     1 
13809 13811 13813     1 
13809 13811 13814     1 
13812 13811 13813     1 
13812 13811 13814     1 
13813 13811 13814     1 
13809 13815 13816     1 
13809 13815 13817     1 
13816 13815 13817     1 
13815 13817 13818     1 
13815 13817 13819     1 
13818 13817 13819     1 
13817 13819 13820     1 
13817 13819 13821     1 
13817 13819 13827     1 
13820 13819 13821     1 
13820 13819 13827     1 
13821 13819 13827     1 
13819 13821 13822     1 
13819 13821 13823     1 
13819 13821 13824     1 
13822 13821 13823     1 
13822 13821 13824     1 
13823 13821 13824     1 
13821 13824 13825     1 
13821 13824 13826     1 
13825 13824 13826     1 
13819 13827 13828     1 
13819 13827 13829     1 
13828 13827 13829     1 
13827 13829 13830     1 
13827 13829 13831     1 
13830 13829 13831     1 
13829 13831 13832     1 
13829 13831 13833     1 
13829 13831 13843     1 
13832 13831 13833     1 
13832 13831 13843     1 
13833 13831 13843     1 
13831 13833 13834     1 
13831 13833 13835     1 
13831 13833 13839     1 
13834 13833 13835     1 
13834 13833 13839     1 
13835 13833 13839     1 
13833 13835 13836     1 
13833 13835 13837     1 
13833 13835 13838     1 
13836 13835 13837     1 
13836 13835 13838     1 
13837 13835 13838     1 
13833 13839 13840     1 
13833 13839 13841     1 
13833 13839 13842     1 
13840 13839 13841     1 
13840 13839 13842     1 
13841 13839 13842     1 
13831 13843 13844     1 
13831 13843 13845     1 
13844 13843 13845     1 
13843 13845 13846     1 
13843 13845 13847     1 
13846 13845 13847     1 
13845 13847 13848     1 
13845 13847 13849     1 
13845 13847 13863     1 
13848 13847 13849     1 
13848 13847 13863     1 
13849 13847 13863     1 
13847 13849 13850     1 
13847 13849 13851     1 
13847 13849 13852     1 
13850 13849 13851     1 
13850 13849 13852     1 
13851 13849 13852     1 
13849 13852 13853     1 
13849 13852 13861     1 
13853 13852 13861     1 
13852 13853 13854     1 
13852 13853 13855     1 
13854 13853 13855     1 
13853 13855 13856     1 
13853 13855 13857     1 
13856 13855 13857     1 
13855 13857 13858     1 
13855 13857 13859     1 
13858 13857 13859     1 
13857 13859 13860     1 
13857 13859 13861     1 
13860 13859 13861     1 
13852 13861 13859     1 
13852 13861 13862     1 
13859 13861 13862     1 
13847 13863 13864     1 
13847 13863 13865     1 
13864 13863 13865     1 
13863 13865 13866     1 
13863 13865 13867     1 
13866 13865 13867     1 
13865 13867 13868     1 
13865 13867 13869     1 
13865 13867 13880     1 
13868 13867 13869     1 
13868 13867 13880     1 
13869 13867 13880     1 
13867 13869 13870     1 
13867 13869 13871     1 
13867 13869 13872     1 
13870 13869 13871     1 
13870 13869 13872     1 
13871 13869 13872     1 
13869 13872 13873     1 
13869 13872 13878     1 
13873 13872 13878     1 
13872 13873 13874     1 
13872 13873 13875     1 
13874 13873 13875     1 
13873 13875 13876     1 
13873 13875 13877     1 
13876 13875 13877     1 
13875 13877 13878     1 
13872 13878 13877     1 
13872 13878 13879     1 
13877 13878 13879     1 
13867 13880 13881     1 
13867 13880 13882     1 
13881 13880 13882     1 
13880 13882 13883     1 
13880 13882 13884     1 
13883 13882 13884     1 
13882 13884 13885     1 
13882 13884 13886     1 
13882 13884 13899     1 
13885 13884 13886     1 
13885 13884 13899     1 
13886 13884 13899     1 
13884 13886 13887     1 
13884 13886 13888     1 
13884 13886 13889     1 
13887 13886 13888     1 
13887 13886 13889     1 
13888 13886 13889     1 
13886 13889 13890     1 
13886 13889 13891     1 
13886 13889 13895     1 
13890 13889 13891     1 
13890 13889 13895     1 
13891 13889 13895     1 
13889 13891 13892     1 
13889 13891 13893     1 
13889 13891 13894     1 
13892 13891 13893     1 
13892 13891 13894     1 
13893 13891 13894     1 
13889 13895 13896     1 
13889 13895 13897     1 
13889 13895 13898     1 
13896 13895 13897     1 
13896 13895 13898     1 
13897 13895 13898     1 
13884 13899 13900     1 
13884 13899 13901     1 
13900 13899 13901     1 
13899 13901 13902     1 
13899 13901 13903     1 
13902 13901 13903     1 
13901 13903 13904     1 
13901 13903 13905     1 
13901 13903 13920     1 
13904 13903 13905     1 
13904 13903 13920     1 
13905 13903 13920     1 
13903 13905 13906     1 
13903 13905 13907     1 
13903 13905 13908     1 
13906 13905 13907     1 
13906 13905 13908     1 
13907 13905 13908     1 
13905 13908 13909     1 
13905 13908 13918     1 
13909 13908 13918     1 
13908 13909 13910     1 
13908 13909 13911     1 
13910 13909 13911     1 
13909 13911 13912     1 
13909 13911 13913     1 
13912 13911 13913     1 
13911 13913 13914     1 
13911 13913 13916     1 
13914 13913 13916     1 
13913 13914 13915     1 
13913 13916 13917     1 
13913 13916 13918     1 
13917 13916 13918     1 
13908 13918 13916     1 
13908 13918 13919     1 
13916 13918 13919     1 
13903 13920 13921     1 
13903 13920 13922     1 
13921 13920 13922     1 
13920 13922 13923     1 
13920 13922 13924     1 
13923 13922 13924     1 
13922 13924 13925     1 
13922 13924 13926     1 
13922 13924 13939     1 
13925 13924 13926     1 
13925 13924 13939     1 
13926 13924 13939     1 
13924 13926 13927     1 
13924 13926 13928     1 
13924 13926 13929     1 
13927 13926 13928     1 
13927 13926 13929     1 
13928 13926 13929     1 
13926 13929 13930     1 
13926 13929 13931     1 
13926 13929 13935     1 
13930 13929 13931     1 
13930 13929 13935     1 
13931 13929 13935     1 
13929 13931 13932     1 
13929 13931 13933     1 
13929 13931 13934     1 
13932 13931 13933     1 
13932 13931 13934     1 
13933 13931 13934     1 
13929 13935 13936     1 
13929 13935 13937     1 
13929 13935 13938     1 
13936 13935 13937     1 
13936 13935 13938     1 
13937 13935 13938     1 
13924 13939 13940     1 
13924 13939 13941     1 
13940 13939 13941     1 
13939 13941 13942     1 
13939 13941 13943     1 
13942 13941 13943     1 
13941 13943 13944     1 
13941 13943 13945     1 
13941 13943 13956     1 
13944 13943 13945     1 
13944 13943 13956     1 
13945 13943 13956     1 
13943 13945 13946     1 
13943 13945 13947     1 
13943 13945 13948     1 
13946 13945 13947     1 
13946 13945 13948     1 
13947 13945 13948     1 
13945 13948 13949     1 
13945 13948 13950     1 
13945 13948 13951     1 
13949 13948 13950     1 
13949 13948 13951     1 
13950 13948 13951     1 
13948 13951 13952     1 
13948 13951 13953     1 
13952 13951 13953     1 
13951 13953 13954     1 
13951 13953 13955     1 
13954 13953 13955     1 
13943 13956 13957     1 
13943 13956 13958     1 
13957 13956 13958     1 
13956 13958 13959     1 
13956 13958 13960     1 
13959 13958 13960     1 
13958 13960 13961     1 
13958 13960 13962     1 
13958 13960 13977     1 
13961 13960 13962     1 
13961 13960 13977     1 
13962 13960 13977     1 
13960 13962 13963     1 
13960 13962 13964     1 
13960 13962 13965     1 
13963 13962 13964     1 
13963 13962 13965     1 
13964 13962 13965     1 
13962 13965 13966     1 
13962 13965 13975     1 
13966 13965 13975     1 
13965 13966 13967     1 
13965 13966 13968     1 
13967 13966 13968     1 
13966 13968 13969     1 
13966 13968 13970     1 
13969 13968 13970     1 
13968 13970 13971     1 
13968 13970 13973     1 
13971 13970 13973     1 
13970 13971 13972     1 
13970 13973 13974     1 
13970 13973 13975     1 
13974 13973 13975     1 
13965 13975 13973     1 
13965 13975 13976     1 
13973 13975 13976     1 
13960 13977 13978     1 
13960 13977 13979     1 
13978 13977 13979     1 
13977 13979 13980     1 
13977 13979 13981     1 
13980 13979 13981     1 
13979 13981 13982     1 
13979 13981 13983     1 
13979 13981 13996     1 
13982 13981 13983     1 
13982 13981 13996     1 
13983 13981 13996     1 
13981 13983 13984     1 
13981 13983 13985     1 
13981 13983 13989     1 
13984 13983 13985     1 
13984 13983 13989     1 
13985 13983 13989     1 
13983 13985 13986     1 
13983 13985 13987     1 
13983 13985 13988     1 
13986 13985 13987     1 
13986 13985 13988     1 
13987 13985 13988     1 
13983 13989 13990     1 
13983 13989 13991     1 
13983 13989 13992     1 
13990 13989 13991     1 
13990 13989 13992     1 
13991 13989 13992     1 
13989 13992 13993     1 
13989 13992 13994     1 
13989 13992 13995     1 
13993 13992 13994     1 
13993 13992 13995     1 
13994 13992 13995     1 
13981 13996 13997     1 
13981 13996 13998     1 
13997 13996 13998     1 
13996 13998 13999     1 
13996 13998 14000     1 
13999 13998 14000     1 
13998 14000 14001     1 
13998 14000 14002     1 
13998 14000 14020     1 
14001 14000 14002     1 
14001 14000 14020     1 
14002 14000 14020     1 
14000 14002 14003     1 
14000 14002 14004     1 
14000 14002 14005     1 
14003 14002 14004     1 
14003 14002 14005     1 
14004 14002 14005     1 
14002 14005 14006     1 
14002 14005 14007     1 
14002 14005 14008     1 
14006 14005 14007     1 
14006 14005 14008     1 
14007 14005 14008     1 
14005 14008 14009     1 
14005 14008 14010     1 
14005 14008 14011     1 
14009 14008 14010     1 
14009 14008 14011     1 
14010 14008 14011     1 
14008 14011 14012     1 
14008 14011 14013     1 
14012 14011 14013     1 
14011 14013 14014     1 
14011 14013 14017     1 
14014 14013 14017     1 
14013 14014 14015     1 
14013 14014 14016     1 
14015 14014 14016     1 
14013 14017 14018     1 
14013 14017 14019     1 
14018 14017 14019     1 
14000 14020 14021     1 
14000 14020 14022     1 
14021 14020 14022     1 
14020 14022 14023     1 
14020 14022 14024     1 
14023 14022 14024     1 
14022 14024 14025     1 
14022 14024 14026     1 
14022 14024 14042     1 
14025 14024 14026     1 
14025 14024 14042     1 
14026 14024 14042     1 
14024 14026 14027     1 
14024 14026 14028     1 
14024 14026 14029     1 
14027 14026 14028     1 
14027 14026 14029     1 
14028 14026 14029     1 
14026 14029 14030     1 
14026 14029 14031     1 
14026 14029 14032     1 
14030 14029 14031     1 
14030 14029 14032     1 
14031 14029 14032     1 
14029 14032 14033     1 
14029 14032 14034     1 
14029 14032 14035     1 
14033 14032 14034     1 
14033 14032 14035     1 
14034 14032 14035     1 
14032 14035 14036     1 
14032 14035 14037     1 
14032 14035 14038     1 
14036 14035 14037     1 
14036 14035 14038     1 
14037 14035 14038     1 
14035 14038 14039     1 
14035 14038 14040     1 
14035 14038 14041     1 
14039 14038 14040     1 
14039 14038 14041     1 
14040 14038 14041     1 
14024 14042 14043     1 
14024 14042 14044     1 
14043 14042 14044     1 
14042 14044 14045     1 
14042 14044 14046     1 
14045 14044 14046     1 
14044 14046 14047     1 
14044 14046 14048     1 
14044 14046 14061     1 
14047 14046 14048     1 
14047 14046 14061     1 
14048 14046 14061     1 
14046 14048 14049     1 
14046 14048 14050     1 
14046 14048 14051     1 
14049 14048 14050     1 
14049 14048 14051     1 
14050 14048 14051     1 
14048 14051 14052     1 
14048 14051 14053     1 
14048 14051 14057     1 
14052 14051 14053     1 
14052 14051 14057     1 
14053 14051 14057     1 
14051 14053 14054     1 
14051 14053 14055     1 
14051 14053 14056     1 
14054 14053 14055     1 
14054 14053 14056     1 
14055 14053 14056     1 
14051 14057 14058     1 
14051 14057 14059     1 
14051 14057 14060     1 
14058 14057 14059     1 
14058 14057 14060     1 
14059 14057 14060     1 
14046 14061 14062     1 
14046 14061 14063     1 
14062 14061 14063     1 
14061 14063 14064     1 
14061 14063 14065     1 
14064 14063 14065     1 
14063 14065 14066     1 
14063 14065 14067     1 
14063 14065 14078     1 
14066 14065 14067     1 
14066 14065 14078     1 
14067 14065 14078     1 
14065 14067 14068     1 
14065 14067 14069     1 
14065 14067 14070     1 
14068 14067 14069     1 
14068 14067 14070     1 
14069 14067 14070     1 
14067 14070 14071     1 
14067 14070 14076     1 
14071 14070 14076     1 
14070 14071 14072     1 
14070 14071 14073     1 
14072 14071 14073     1 
14071 14073 14074     1 
14071 14073 14075     1 
14074 14073 14075     1 
14073 14075 14076     1 
14070 14076 14075     1 
14070 14076 14077     1 
14075 14076 14077     1 
14065 14078 14079     1 
14065 14078 14080     1 
14079 14078 14080     1 
14078 14080 14081     1 
14078 14080 14082     1 
14081 14080 14082     1 
14080 14082 14083     1 
14080 14082 14084     1 
14080 14082 14090     1 
14083 14082 14084     1 
14083 14082 14090     1 
14084 14082 14090     1 
14082 14084 14085     1 
14082 14084 14086     1 
14082 14084 14087     1 
14085 14084 14086     1 
14085 14084 14087     1 
14086 14084 14087     1 
14084 14087 14088     1 
14084 14087 14089     1 
14088 14087 14089     1 
14082 14090 14091     1 
14082 14090 14092     1 
14091 14090 14092     1 
14090 14092 14093     1 
14090 14092 14094     1 
14093 14092 14094     1 
14092 14094 14095     1 
14092 14094 14096     1 
14092 14094 14105     1 
14095 14094 14096     1 
14095 14094 14105     1 
14096 14094 14105     1 
14094 14096 14097     1 
14094 14096 14098     1 
14094 14096 14099     1 
14097 14096 14098     1 
14097 14096 14099     1 
14098 14096 14099     1 
14096 14099 14100     1 
14096 14099 14101     1 
14096 14099 14102     1 
14100 14099 14101     1 
14100 14099 14102     1 
14101 14099 14102     1 
14099 14102 14103     1 
14099 14102 14104     1 
14103 14102 14104     1 
14094 14105 14106     1 
14094 14105 14107     1 
14106 14105 14107     1 
14105 14107 14108     1 
14105 14107 14109     1 
14108 14107 14109     1 
14107 14109 14110     1 
14107 14109 14111     1 
14107 14109 14124     1 
14110 14109 14111     1 
14110 14109 14124     1 
14111 14109 14124     1 
14109 14111 14112     1 
14109 14111 14113     1 
14109 14111 14114     1 
14112 14111 14113     1 
14112 14111 14114     1 
14113 14111 14114     1 
14111 14114 14115     1 
14111 14114 14116     1 
14111 14114 14120     1 
14115 14114 14116     1 
14115 14114 14120     1 
14116 14114 14120     1 
14114 14116 14117     1 
14114 14116 14118     1 
14114 14116 14119     1 
14117 14116 14118     1 
14117 14116 14119     1 
14118 14116 14119     1 
14114 14120 14121     1 
14114 14120 14122     1 
14114 14120 14123     1 
14121 14120 14122     1 
14121 14120 14123     1 
14122 14120 14123     1 
14109 14124 14125     1 
14109 14124 14126     1 
14125 14124 14126     1 
14124 14126 14127     1 
14124 14126 14128     1 
14127 14126 14128     1 
14126 14128 14129     1 
14126 14128 14130     1 
14126 14128 14138     1 
14129 14128 14130     1 
14129 14128 14138     1 
14130 14128 14138     1 
14128 14130 14131     1 
14128 14130 14132     1 
14128 14130 14136     1 
14131 14130 14132     1 
14131 14130 14136     1 
14132 14130 14136     1 
14130 14132 14133     1 
14130 14132 14134     1 
14130 14132 14135     1 
14133 14132 14134     1 
14133 14132 14135     1 
14134 14132 14135     1 
14130 14136 14137     1 
14128 14138 14139     1 
14128 14138 14140     1 
14139 14138 14140     1 
14138 14140 14141     1 
14138 14140 14142     1 
14141 14140 14142     1 
14140 14142 14143     1 
14140 14142 14144     1 
14140 14142 14145     1 
14143 14142 14144     1 
14143 14142 14145     1 
14144 14142 14145     1 
14142 14145 14146     1 
14142 14145 14147     1 
14146 14145 14147     1 
14145 14147 14148     1 
14145 14147 14149     1 
14148 14147 14149     1 
14147 14149 14150     1 
14147 14149 14151     1 
14147 14149 14162     1 
14150 14149 14151     1 
14150 14149 14162     1 
14151 14149 14162     1 
14149 14151 14152     1 
14149 14151 14153     1 
14149 14151 14154     1 
14152 14151 14153     1 
14152 14151 14154     1 
14153 14151 14154     1 
14151 14154 14155     1 
14151 14154 14160     1 
14155 14154 14160     1 
14154 14155 14156     1 
14154 14155 14157     1 
14156 14155 14157     1 
14155 14157 14158     1 
14155 14157 14159     1 
14158 14157 14159     1 
14157 14159 14160     1 
14154 14160 14159     1 
14154 14160 14161     1 
14159 14160 14161     1 
14149 14162 14163     1 
14149 14162 14164     1 
14163 14162 14164     1 
14162 14164 14165     1 
14162 14164 14166     1 
14165 14164 14166     1 
14164 14166 14167     1 
14164 14166 14168     1 
14164 14166 14179     1 
14167 14166 14168     1 
14167 14166 14179     1 
14168 14166 14179     1 
14166 14168 14169     1 
14166 14168 14170     1 
14166 14168 14171     1 
14169 14168 14170     1 
14169 14168 14171     1 
14170 14168 14171     1 
14168 14171 14172     1 
14168 14171 14173     1 
14168 14171 14174     1 
14172 14171 14173     1 
14172 14171 14174     1 
14173 14171 14174     1 
14171 14174 14175     1 
14174 14175 14176     1 
14174 14175 14177     1 
14174 14175 14178     1 
14176 14175 14177     1 
14176 14175 14178     1 
14177 14175 14178     1 
14166 14179 14180     1 
14166 14179 14181     1 
14180 14179 14181     1 
14179 14181 14182     1 
14179 14181 14183     1 
14182 14181 14183     1 
14181 14183 14184     1 
14181 14183 14185     1 
14181 14183 14198     1 
14184 14183 14185     1 
14184 14183 14198     1 
14185 14183 14198     1 
14183 14185 14186     1 
14183 14185 14187     1 
14183 14185 14188     1 
14186 14185 14187     1 
14186 14185 14188     1 
14187 14185 14188     1 
14185 14188 14189     1 
14185 14188 14190     1 
14185 14188 14194     1 
14189 14188 14190     1 
14189 14188 14194     1 
14190 14188 14194     1 
14188 14190 14191     1 
14188 14190 14192     1 
14188 14190 14193     1 
14191 14190 14192     1 
14191 14190 14193     1 
14192 14190 14193     1 
14188 14194 14195     1 
14188 14194 14196     1 
14188 14194 14197     1 
14195 14194 14196     1 
14195 14194 14197     1 
14196 14194 14197     1 
14183 14198 14199     1 
14183 14198 14200     1 
14199 14198 14200     1 
14198 14200 14201     1 
14198 14200 14202     1 
14201 14200 14202     1 
14200 14202 14203     1 
14200 14202 14204     1 
14200 14202 14210     1 
14203 14202 14204     1 
14203 14202 14210     1 
14204 14202 14210     1 
14202 14204 14205     1 
14202 14204 14206     1 
14202 14204 14207     1 
14205 14204 14206     1 
14205 14204 14207     1 
14206 14204 14207     1 
14204 14207 14208     1 
14204 14207 14209     1 
14208 14207 14209     1 
14202 14210 14211     1 
14202 14210 14212     1 
14211 14210 14212     1 
14210 14212 14213     1 
14210 14212 14214     1 
14213 14212 14214     1 
14212 14214 14215     1 
14212 14214 14216     1 
14212 14214 14227     1 
14215 14214 14216     1 
14215 14214 14227     1 
14216 14214 14227     1 
14214 14216 14217     1 
14214 14216 14218     1 
14214 14216 14219     1 
14217 14216 14218     1 
14217 14216 14219     1 
14218 14216 14219     1 
14216 14219 14220     1 
14216 14219 14221     1 
14216 14219 14222     1 
14220 14219 14221     1 
14220 14219 14222     1 
14221 14219 14222     1 
14219 14222 14223     1 
14222 14223 14224     1 
14222 14223 14225     1 
14222 14223 14226     1 
14224 14223 14225     1 
14224 14223 14226     1 
14225 14223 14226     1 
14214 14227 14228     1 
14214 14227 14229     1 
14228 14227 14229     1 
14227 14229 14230     1 
14227 14229 14231     1 
14230 14229 14231     1 
14229 14231 14232     1 
14229 14231 14233     1 
14229 14231 14248     1 
14232 14231 14233     1 
14232 14231 14248     1 
14233 14231 14248     1 
14231 14233 14234     1 
14231 14233 14235     1 
14231 14233 14236     1 
14234 14233 14235     1 
14234 14233 14236     1 
14235 14233 14236     1 
14233 14236 14237     1 
14233 14236 14246     1 
14237 14236 14246     1 
14236 14237 14238     1 
14236 14237 14239     1 
14238 14237 14239     1 
14237 14239 14240     1 
14237 14239 14241     1 
14240 14239 14241     1 
14239 14241 14242     1 
14239 14241 14244     1 
14242 14241 14244     1 
14241 14242 14243     1 
14241 14244 14245     1 
14241 14244 14246     1 
14245 14244 14246     1 
14236 14246 14244     1 
14236 14246 14247     1 
14244 14246 14247     1 
14231 14248 14249     1 
14231 14248 14250     1 
14249 14248 14250     1 
14248 14250 14251     1 
14248 14250 14252     1 
14251 14250 14252     1 
14250 14252 14253     1 
14250 14252 14254     1 
14250 14252 14259     1 
14253 14252 14254     1 
14253 14252 14259     1 
14254 14252 14259     1 
14252 14254 14255     1 
14252 14254 14256     1 
14252 14254 14257     1 
14255 14254 14256     1 
14255 14254 14257     1 
14256 14254 14257     1 
14254 14257 14258     1 
14252 14259 14260     1 
14252 14259 14261     1 
14260 14259 14261     1 
14259 14261 14262     1 
14259 14261 14263     1 
14262 14261 14263     1 
14261 14263 14264     1 
14261 14263 14265     1 
14261 14263 14275     1 
14264 14263 14265     1 
14264 14263 14275     1 
14265 14263 14275     1 
14263 14265 14266     1 
14263 14265 14267     1 
14263 14265 14271     1 
14266 14265 14267     1 
14266 14265 14271     1 
14267 14265 14271     1 
14265 14267 14268     1 
14265 14267 14269     1 
14265 14267 14270     1 
14268 14267 14269     1 
14268 14267 14270     1 
14269 14267 14270     1 
14265 14271 14272     1 
14265 14271 14273     1 
14265 14271 14274     1 
14272 14271 14273     1 
14272 14271 14274     1 
14273 14271 14274     1 
14263 14275 14276     1 
14263 14275 14277     1 
14276 14275 14277     1 
14275 14277 14278     1 
14275 14277 14279     1 
14278 14277 14279     1 
14277 14279 14280     1 
14277 14279 14281     1 
14277 14279 14292     1 
14280 14279 14281     1 
14280 14279 14292     1 
14281 14279 14292     1 
14279 14281 14282     1 
14279 14281 14283     1 
14279 14281 14284     1 
14282 14281 14283     1 
14282 14281 14284     1 
14283 14281 14284     1 
14281 14284 14285     1 
14281 14284 14286     1 
14281 14284 14287     1 
14285 14284 14286     1 
14285 14284 14287     1 
14286 14284 14287     1 
14284 14287 14288     1 
14287 14288 14289     1 
14287 14288 14290     1 
14287 14288 14291     1 
14289 14288 14290     1 
14289 14288 14291     1 
14290 14288 14291     1 
14279 14292 14293     1 
14279 14292 14294     1 
14293 14292 14294     1 
14292 14294 14295     1 
14292 14294 14296     1 
14295 14294 14296     1 
14294 14296 14297     1 
14294 14296 14298     1 
14294 14296 14311     1 
14297 14296 14298     1 
14297 14296 14311     1 
14298 14296 14311     1 
14296 14298 14299     1 
14296 14298 14300     1 
14296 14298 14301     1 
14299 14298 14300     1 
14299 14298 14301     1 
14300 14298 14301     1 
14298 14301 14302     1 
14298 14301 14303     1 
14298 14301 14307     1 
14302 14301 14303     1 
14302 14301 14307     1 
14303 14301 14307     1 
14301 14303 14304     1 
14301 14303 14305     1 
14301 14303 14306     1 
14304 14303 14305     1 
14304 14303 14306     1 
14305 14303 14306     1 
14301 14307 14308     1 
14301 14307 14309     1 
14301 14307 14310     1 
14308 14307 14309     1 
14308 14307 14310     1 
14309 14307 14310     1 
14296 14311 14312     1 
14296 14311 14313     1 
14312 14311 14313     1 
14311 14313 14314     1 
14311 14313 14315     1 
14314 14313 14315     1 
14313 14315 14316     1 
14313 14315 14317     1 
14313 14315 14325     1 
14316 14315 14317     1 
14316 14315 14325     1 
14317 14315 14325     1 
14315 14317 14318     1 
14315 14317 14319     1 
14315 14317 14323     1 
14318 14317 14319     1 
14318 14317 14323     1 
14319 14317 14323     1 
14317 14319 14320     1 
14317 14319 14321     1 
14317 14319 14322     1 
14320 14319 14321     1 
14320 14319 14322     1 
14321 14319 14322     1 
14317 14323 14324     1 
14315 14325 14326     1 
14315 14325 14327     1 
14326 14325 14327     1 
14325 14327 14328     1 
14325 14327 14329     1 
14328 14327 14329     1 
14327 14329 14330     1 
14327 14329 14331     1 
14327 14329 14339     1 
14330 14329 14331     1 
14330 14329 14339     1 
14331 14329 14339     1 
14329 14331 14332     1 
14329 14331 14333     1 
14329 14331 14334     1 
14332 14331 14333     1 
14332 14331 14334     1 
14333 14331 14334     1 
14331 14334 14335     1 
14331 14334 14336     1 
14335 14334 14336     1 
14334 14336 14337     1 
14334 14336 14338     1 
14337 14336 14338     1 
14329 14339 14340     1 
14329 14339 14341     1 
14340 14339 14341     1 
14339 14341 14342     1 
14339 14341 14343     1 
14342 14341 14343     1 
14341 14343 14344     1 
14341 14343 14345     1 
14341 14343 14351     1 
14344 14343 14345     1 
14344 14343 14351     1 
14345 14343 14351     1 
14343 14345 14346     1 
14343 14345 14347     1 
14343 14345 14348     1 
14346 14345 14347     1 
14346 14345 14348     1 
14347 14345 14348     1 
14345 14348 14349     1 
14345 14348 14350     1 
14349 14348 14350     1 
14343 14351 14352     1 
14343 14351 14353     1 
14352 14351 14353     1 
14351 14353 14354     1 
14351 14353 14355     1 
14354 14353 14355     1 
14353 14355 14356     1 
14353 14355 14357     1 
14353 14355 14365     1 
14356 14355 14357     1 
14356 14355 14365     1 
14357 14355 14365     1 
14355 14357 14358     1 
14355 14357 14359     1 
14355 14357 14360     1 
14358 14357 14359     1 
14358 14357 14360     1 
14359 14357 14360     1 
14357 14360 14361     1 
14357 14360 14362     1 
14361 14360 14362     1 
14360 14362 14363     1 
14360 14362 14364     1 
14363 14362 14364     1 
14355 14365 14366     1 
14355 14365 14367     1 
14366 14365 14367     1 
14365 14367 14368     1 
14365 14367 14369     1 
14368 14367 14369     1 
14367 14369 14370     1 
14367 14369 14371     1 
14367 14369 14379     1 
14370 14369 14371     1 
14370 14369 14379     1 
14371 14369 14379     1 
14369 14371 14372     1 
14369 14371 14373     1 
14369 14371 14377     1 
14372 14371 14373     1 
14372 14371 14377     1 
14373 14371 14377     1 
14371 14373 14374     1 
14371 14373 14375     1 
14371 14373 14376     1 
14374 14373 14375     1 
14374 14373 14376     1 
14375 14373 14376     1 
14371 14377 14378     1 
14369 14379 14380     1 
14369 14379 14381     1 
14380 14379 14381     1 
14379 14381 14382     1 
14379 14381 14383     1 
14382 14381 14383     1 
14381 14383 14384     1 
14381 14383 14385     1 
14381 14383 14390     1 
14384 14383 14385     1 
14384 14383 14390     1 
14385 14383 14390     1 
14383 14385 14386     1 
14383 14385 14387     1 
14383 14385 14388     1 
14386 14385 14387     1 
14386 14385 14388     1 
14387 14385 14388     1 
14385 14388 14389     1 
14383 14390 14391     1 
14383 14390 14392     1 
14391 14390 14392     1 
14390 14392 14393     1 
14390 14392 14394     1 
14393 14392 14394     1 
14392 14394 14395     1 
14392 14394 14396     1 
14392 14394 14414     1 
14395 14394 14396     1 
14395 14394 14414     1 
14396 14394 14414     1 
14394 14396 14397     1 
14394 14396 14398     1 
14394 14396 14399     1 
14397 14396 14398     1 
14397 14396 14399     1 
14398 14396 14399     1 
14396 14399 14400     1 
14396 14399 14401     1 
14396 14399 14402     1 
14400 14399 14401     1 
14400 14399 14402     1 
14401 14399 14402     1 
14399 14402 14403     1 
14399 14402 14404     1 
14399 14402 14405     1 
14403 14402 14404     1 
14403 14402 14405     1 
14404 14402 14405     1 
14402 14405 14406     1 
14402 14405 14407     1 
14406 14405 14407     1 
14405 14407 14408     1 
14405 14407 14411     1 
14408 14407 14411     1 
14407 14408 14409     1 
14407 14408 14410     1 
14409 14408 14410     1 
14407 14411 14412     1 
14407 14411 14413     1 
14412 14411 14413     1 
14394 14414 14415     1 
14394 14414 14416     1 
14415 14414 14416     1 
14414 14416 14417     1 
14414 14416 14418     1 
14417 14416 14418     1 
14416 14418 14419     1 
14416 14418 14420     1 
14416 14418 14435     1 
14419 14418 14420     1 
14419 14418 14435     1 
14420 14418 14435     1 
14418 14420 14421     1 
14418 14420 14422     1 
14418 14420 14423     1 
14421 14420 14422     1 
14421 14420 14423     1 
14422 14420 14423     1 
14420 14423 14424     1 
14420 14423 14433     1 
14424 14423 14433     1 
14423 14424 14425     1 
14423 14424 14426     1 
14425 14424 14426     1 
14424 14426 14427     1 
14424 14426 14428     1 
14427 14426 14428     1 
14426 14428 14429     1 
14426 14428 14431     1 
14429 14428 14431     1 
14428 14429 14430     1 
14428 14431 14432     1 
14428 14431 14433     1 
14432 14431 14433     1 
14423 14433 14431     1 
14423 14433 14434     1 
14431 14433 14434     1 
14418 14435 14436     1 
14418 14435 14437     1 
14436 14435 14437     1 
14435 14437 14438     1 
14435 14437 14439     1 
14438 14437 14439     1 
14437 14439 14440     1 
14437 14439 14441     1 
14437 14439 14459     1 
14440 14439 14441     1 
14440 14439 14459     1 
14441 14439 14459     1 
14439 14441 14442     1 
14439 14441 14443     1 
14439 14441 14444     1 
14442 14441 14443     1 
14442 14441 14444     1 
14443 14441 14444     1 
14441 14444 14445     1 
14441 14444 14458     1 
14445 14444 14458     1 
14444 14445 14446     1 
14444 14445 14447     1 
14446 14445 14447     1 
14445 14447 14448     1 
14445 14447 14449     1 
14448 14447 14449     1 
14447 14449 14450     1 
14447 14449 14458     1 
14450 14449 14458     1 
14449 14450 14451     1 
14449 14450 14452     1 
14451 14450 14452     1 
14450 14452 14453     1 
14450 14452 14454     1 
14453 14452 14454     1 
14452 14454 14455     1 
14452 14454 14456     1 
14455 14454 14456     1 
14454 14456 14457     1 
14454 14456 14458     1 
14457 14456 14458     1 
14444 14458 14449     1 
14444 14458 14456     1 
14449 14458 14456     1 
14439 14459 14460     1 
14439 14459 14461     1 
14460 14459 14461     1 
14459 14461 14462     1 
14459 14461 14463     1 
14462 14461 14463     1 
14461 14463 14464     1 
14461 14463 14465     1 
14461 14463 14474     1 
14464 14463 14465     1 
14464 14463 14474     1 
14465 14463 14474     1 
14463 14465 14466     1 
14463 14465 14467     1 
14463 14465 14468     1 
14466 14465 14467     1 
14466 14465 14468     1 
14467 14465 14468     1 
14465 14468 14469     1 
14465 14468 14470     1 
14465 14468 14471     1 
14469 14468 14470     1 
14469 14468 14471     1 
14470 14468 14471     1 
14468 14471 14472     1 
14468 14471 14473     1 
14472 14471 14473     1 
14463 14474 14475     1 
14463 14474 14476     1 
14475 14474 14476     1 
14474 14476 14477     1 
14474 14476 14486     1 
14477 14476 14486     1 
14476 14477 14478     1 
14476 14477 14479     1 
14476 14477 14480     1 
14478 14477 14479     1 
14478 14477 14480     1 
14479 14477 14480     1 
14477 14480 14481     1 
14477 14480 14482     1 
14477 14480 14483     1 
14481 14480 14482     1 
14481 14480 14483     1 
14482 14480 14483     1 
14480 14483 14484     1 
14480 14483 14485     1 
14480 14483 14486     1 
14484 14483 14485     1 
14484 14483 14486     1 
14485 14483 14486     1 
14476 14486 14483     1 
14476 14486 14487     1 
14476 14486 14488     1 
14483 14486 14487     1 
14483 14486 14488     1 
14487 14486 14488     1 
14486 14488 14489     1 
14486 14488 14490     1 
14489 14488 14490     1 
14488 14490 14491     1 
14488 14490 14492     1 
14491 14490 14492     1 
14490 14492 14493     1 
14490 14492 14494     1 
14490 14492 14503     1 
14493 14492 14494     1 
14493 14492 14503     1 
14494 14492 14503     1 
14492 14494 14495     1 
14492 14494 14496     1 
14492 14494 14497     1 
14495 14494 14496     1 
14495 14494 14497     1 
14496 14494 14497     1 
14494 14497 14498     1 
14494 14497 14499     1 
14494 14497 14500     1 
14498 14497 14499     1 
14498 14497 14500     1 
14499 14497 14500     1 
14497 14500 14501     1 
14497 14500 14502     1 
14501 14500 14502     1 
14492 14503 14504     1 
14492 14503 14505     1 
14504 14503 14505     1 
14503 14505 14506     1 
14503 14505 14507     1 
14506 14505 14507     1 
14505 14507 14508     1 
14505 14507 14509     1 
14505 14507 14523     1 
14508 14507 14509     1 
14508 14507 14523     1 
14509 14507 14523     1 
14507 14509 14510     1 
14507 14509 14511     1 
14507 14509 14512     1 
14510 14509 14511     1 
14510 14509 14512     1 
14511 14509 14512     1 
14509 14512 14513     1 
14509 14512 14521     1 
14513 14512 14521     1 
14512 14513 14514     1 
14512 14513 14515     1 
14514 14513 14515     1 
14513 14515 14516     1 
14513 14515 14517     1 
14516 14515 14517     1 
14515 14517 14518     1 
14515 14517 14519     1 
14518 14517 14519     1 
14517 14519 14520     1 
14517 14519 14521     1 
14520 14519 14521     1 
14512 14521 14519     1 
14512 14521 14522     1 
14519 14521 14522     1 
14507 14523 14524     1 
14507 14523 14525     1 
14524 14523 14525     1 
14523 14525 14526     1 
14523 14525 14527     1 
14526 14525 14527     1 
14525 14527 14528     1 
14525 14527 14529     1 
14525 14527 14544     1 
14528 14527 14529     1 
14528 14527 14544     1 
14529 14527 14544     1 
14527 14529 14530     1 
14527 14529 14531     1 
14527 14529 14532     1 
14530 14529 14531     1 
14530 14529 14532     1 
14531 14529 14532     1 
14529 14532 14533     1 
14529 14532 14542     1 
14533 14532 14542     1 
14532 14533 14534     1 
14532 14533 14535     1 
14534 14533 14535     1 
14533 14535 14536     1 
14533 14535 14537     1 
14536 14535 14537     1 
14535 14537 14538     1 
14535 14537 14540     1 
14538 14537 14540     1 
14537 14538 14539     1 
14537 14540 14541     1 
14537 14540 14542     1 
14541 14540 14542     1 
14532 14542 14540     1 
14532 14542 14543     1 
14540 14542 14543     1 
14527 14544 14545     1 
14527 14544 14546     1 
14545 14544 14546     1 
14544 14546 14547     1 
14544 14546 14548     1 
14547 14546 14548     1 
14546 14548 14549     1 
14546 14548 14550     1 
14546 14548 14559     1 
14549 14548 14550     1 
14549 14548 14559     1 
14550 14548 14559     1 
14548 14550 14551     1 
14548 14550 14552     1 
14548 14550 14553     1 
14551 14550 14552     1 
14551 14550 14553     1 
14552 14550 14553     1 
14550 14553 14554     1 
14550 14553 14555     1 
14550 14553 14556     1 
14554 14553 14555     1 
14554 14553 14556     1 
14555 14553 14556     1 
14553 14556 14557     1 
14553 14556 14558     1 
14557 14556 14558     1 
14548 14559 14560     1 
14548 14559 14561     1 
14560 14559 14561     1 
14559 14561 14562     1 
14559 14561 14563     1 
14562 14561 14563     1 
14561 14563 14564     1 
14561 14563 14565     1 
14561 14563 14569     1 
14564 14563 14565     1 
14564 14563 14569     1 
14565 14563 14569     1 
14563 14565 14566     1 
14563 14565 14567     1 
14563 14565 14568     1 
14566 14565 14567     1 
14566 14565 14568     1 
14567 14565 14568     1 
14563 14569 14570     1 
14563 14569 14571     1 
14570 14569 14571     1 
14569 14571 14572     1 
14569 14571 14573     1 
14572 14571 14573     1 
14571 14573 14574     1 
14571 14573 14575     1 
14571 14573 14586     1 
14574 14573 14575     1 
14574 14573 14586     1 
14575 14573 14586     1 
14573 14575 14576     1 
14573 14575 14577     1 
14573 14575 14578     1 
14576 14575 14577     1 
14576 14575 14578     1 
14577 14575 14578     1 
14575 14578 14579     1 
14575 14578 14580     1 
14575 14578 14581     1 
14579 14578 14580     1 
14579 14578 14581     1 
14580 14578 14581     1 
14578 14581 14582     1 
14581 14582 14583     1 
14581 14582 14584     1 
14581 14582 14585     1 
14583 14582 14584     1 
14583 14582 14585     1 
14584 14582 14585     1 
14573 14586 14587     1 
14573 14586 14588     1 
14587 14586 14588     1 
14586 14588 14589     1 
14586 14588 14590     1 
14589 14588 14590     1 
14588 14590 14591     1 
14588 14590 14592     1 
14588 14590 14607     1 
14591 14590 14592     1 
14591 14590 14607     1 
14592 14590 14607     1 
14590 14592 14593     1 
14590 14592 14594     1 
14590 14592 14595     1 
14593 14592 14594     1 
14593 14592 14595     1 
14594 14592 14595     1 
14592 14595 14596     1 
14592 14595 14605     1 
14596 14595 14605     1 
14595 14596 14597     1 
14595 14596 14598     1 
14597 14596 14598     1 
14596 14598 14599     1 
14596 14598 14600     1 
14599 14598 14600     1 
14598 14600 14601     1 
14598 14600 14603     1 
14601 14600 14603     1 
14600 14601 14602     1 
14600 14603 14604     1 
14600 14603 14605     1 
14604 14603 14605     1 
14595 14605 14603     1 
14595 14605 14606     1 
14603 14605 14606     1 
14590 14607 14608     1 
14590 14607 14609     1 
14608 14607 14609     1 
14607 14609 14610     1 
14607 14609 14611     1 
14610 14609 14611     1 
14609 14611 14612     1 
14609 14611 14613     1 
14609 14611 14621     1 
14612 14611 14613     1 
14612 14611 14621     1 
14613 14611 14621     1 
14611 14613 14614     1 
14611 14613 14615     1 
14611 14613 14619     1 
14614 14613 14615     1 
14614 14613 14619     1 
14615 14613 14619     1 
14613 14615 14616     1 
14613 14615 14617     1 
14613 14615 14618     1 
14616 14615 14617     1 
14616 14615 14618     1 
14617 14615 14618     1 
14613 14619 14620     1 
14611 14621 14622     1 
14611 14621 14623     1 
14622 14621 14623     1 
14621 14623 14624     1 
14621 14623 14633     1 
14624 14623 14633     1 
14623 14624 14625     1 
14623 14624 14626     1 
14623 14624 14627     1 
14625 14624 14626     1 
14625 14624 14627     1 
14626 14624 14627     1 
14624 14627 14628     1 
14624 14627 14629     1 
14624 14627 14630     1 
14628 14627 14629     1 
14628 14627 14630     1 
14629 14627 14630     1 
14627 14630 14631     1 
14627 14630 14632     1 
14627 14630 14633     1 
14631 14630 14632     1 
14631 14630 14633     1 
14632 14630 14633     1 
14623 14633 14630     1 
14623 14633 14634     1 
14623 14633 14635     1 
14630 14633 14634     1 
14630 14633 14635     1 
14634 14633 14635     1 
14633 14635 14636     1 
14633 14635 14637     1 
14636 14635 14637     1 
14635 14637 14638     1 
14635 14637 14639     1 
14638 14637 14639     1 
14637 14639 14640     1 
14637 14639 14641     1 
14637 14639 14652     1 
14640 14639 14641     1 
14640 14639 14652     1 
14641 14639 14652     1 
14639 14641 14642     1 
14639 14641 14643     1 
14639 14641 14644     1 
14642 14641 14643     1 
14642 14641 14644     1 
14643 14641 14644     1 
14641 14644 14645     1 
14641 14644 14650     1 
14645 14644 14650     1 
14644 14645 14646     1 
14644 14645 14647     1 
14646 14645 14647     1 
14645 14647 14648     1 
14645 14647 14649     1 
14648 14647 14649     1 
14647 14649 14650     1 
14644 14650 14649     1 
14644 14650 14651     1 
14649 14650 14651     1 
14639 14652 14653     1 
14639 14652 14654     1 
14653 14652 14654     1 
14652 14654 14655     1 
14652 14654 14656     1 
14655 14654 14656     1 
14654 14656 14657     1 
14654 14656 14658     1 
14654 14656 14666     1 
14657 14656 14658     1 
14657 14656 14666     1 
14658 14656 14666     1 
14656 14658 14659     1 
14656 14658 14660     1 
14656 14658 14664     1 
14659 14658 14660     1 
14659 14658 14664     1 
14660 14658 14664     1 
14658 14660 14661     1 
14658 14660 14662     1 
14658 14660 14663     1 
14661 14660 14662     1 
14661 14660 14663     1 
14662 14660 14663     1 
14658 14664 14665     1 
14656 14666 14667     1 
14656 14666 14668     1 
14667 14666 14668     1 

[ dihedrals ]
;  ai    aj    ak    al funct            c0            c1            c2            c3            c4            c5
    2     1     5     6     9 
    2     1     5     7     9 
    2     1     5    11     9 
    3     1     5     6     9 
    3     1     5     7     9 
    3     1     5    11     9 
    4     1     5     6     9 
    4     1     5     7     9 
    4     1     5    11     9 
    1     5     7     8     9 
    1     5     7     9     9 
    1     5     7    10     9 
    6     5     7     8     9 
    6     5     7     9     9 
    6     5     7    10     9 
   11     5     7     8     9 
   11     5     7     9     9 
   11     5     7    10     9 
    1     5    11    12     9 
    1     5    11    13     9 
    6     5    11    12     9 
    6     5    11    13     9 
    7     5    11    12     9 
    7     5    11    13     9 
    5    11    13    14     9 
    5    11    13    15     9 
   12    11    13    14     9 
   12    11    13    15     9 
   11    13    15    16     9 
   11    13    15    17     9 
   11    13    15    28     9 
   14    13    15    16     9 
   14    13    15    17     9 
   14    13    15    28     9 
   13    15    17    18     9 
   13    15    17    19     9 
   13    15    17    20     9 
   16    15    17    18     9 
   16    15    17    19     9 
   16    15    17    20     9 
   28    15    17    18     9 
   28    15    17    19     9 
   28    15    17    20     9 
   13    15    28    29     9 
   13    15    28    30     9 
   16    15    28    29     9 
   16    15    28    30     9 
   17    15    28    29     9 
   17    15    28    30     9 
   15    17    20    21     9 
   15    17    20    22     9 
   15    17    20    23     9 
   18    17    20    21     9 
   18    17    20    22     9 
   18    17    20    23     9 
   19    17    20    21     9 
   19    17    20    22     9 
   19    17    20    23     9 
   17    20    23    24     9 
   17    20    23    25     9 
   21    20    23    24     9 
   21    20    23    25     9 
   22    20    23    24     9 
   22    20    23    25     9 
   20    23    25    26     9 
   20    23    25    27     9 
   24    23    25    26     9 
   24    23    25    27     9 
   15    28    30    31     9 
   15    28    30    32     9 
   29    28    30    31     9 
   29    28    30    32     9 
   28    30    32    33     9 
   28    30    32    34     9 
   28    30    32    39     9 
   31    30    32    33     9 
   31    30    32    34     9 
   31    30    32    39     9 
   30    32    34    35     9 
   30    32    34    36     9 
   30    32    34    37     9 
   33    32    34    35     9 
   33    32    34    36     9 
   33    32    34    37     9 
   39    32    34    35     9 
   39    32    34    36     9 
   39    32    34    37     9 
   30    32    39    40     9 
   30    32    39    41     9 
   33    32    39    40     9 
   33    32    39    41     9 
   34    32    39    40     9 
   34    32    39    41     9 
   32    34    37    38     9 
   35    34    37    38     9 
   36    34    37    38     9 
   32    39    41    42     9 
   32    39    41    43     9 
   40    39    41    42     9 
   40    39    41    43     9 
   39    41    43    44     9 
   39    41    43    45     9 
   39    41    43    59     9 
   42    41    43    44     9 
   42    41    43    45     9 
   42    41    43    59     9 
   41    43    45    46     9 
   41    43    45    47     9 
   41    43    45    48     9 
   44    43    45    46     9 
   44    43    45    47     9 
   44    43    45    48     9 
   59    43    45    46     9 
   59    43    45    47     9 
   59    43    45    48     9 
   41    43    59    60     9 
   41    43    59    61     9 
   44    43    59    60     9 
   44    43    59    61     9 
   45    43    59    60     9 
   45    43    59    61     9 
   43    45    48    49     9 
   43    45    48    57     9 
   46    45    48    49     9 
   46    45    48    57     9 
   47    45    48    49     9 
   47    45    48    57     9 
   45    48    49    50     9 
   45    48    49    51     9 
   57    48    49    50     9 
   57    48    49    51     9 
   45    48    57    55     9 
   45    48    57    58     9 
   49    48    57    55     9 
   49    48    57    58     9 
   48    49    51    52     9 
   48    49    51    53     9 
   50    49    51    52     9 
   50    49    51    53     9 
   49    51    53    54     9 
   49    51    53    55     9 
   52    51    53    54     9 
   52    51    53    55     9 
   51    53    55    56     9 
   51    53    55    57     9 
   54    53    55    56     9 
   54    53    55    57     9 
   53    55    57    48     9 
   53    55    57    58     9 
   56    55    57    48     9 
   56    55    57    58     9 
   43    59    61    62     9 
   43    59    61    63     9 
   60    59    61    62     9 
   60    59    61    63     9 
   59    61    63    64     9 
   59    61    63    65     9 
   59    61    63    78     9 
   62    61    63    64     9 
   62    61    63    65     9 
   62    61    63    78     9 
   61    63    65    66     9 
   61    63    65    67     9 
   61    63    65    68     9 
   64    63    65    66     9 
   64    63    65    67     9 
   64    63    65    68     9 
   78    63    65    66     9 
   78    63    65    67     9 
   78    63    65    68     9 
   61    63    78    79     9 
   61    63    78    80     9 
   64    63    78    79     9 
   64    63    78    80     9 
   65    63    78    79     9 
   65    63    78    80     9 
   63    65    68    69     9 
   63    65    68    70     9 
   63    65    68    74     9 
   66    65    68    69     9 
   66    65    68    70     9 
   66    65    68    74     9 
   67    65    68    69     9 
   67    65    68    70     9 
   67    65    68    74     9 
   65    68    70    71     9 
   65    68    70    72     9 
   65    68    70    73     9 
   69    68    70    71     9 
   69    68    70    72     9 
   69    68    70    73     9 
   74    68    70    71     9 
   74    68    70    72     9 
   74    68    70    73     9 
   65    68    74    75     9 
   65    68    74    76     9 
   65    68    74    77     9 
   69    68    74    75     9 
   69    68    74    76     9 
   69    68    74    77     9 
   70    68    74    75     9 
   70    68    74    76     9 
   70    68    74    77     9 
   63    78    80    81     9 
   63    78    80    82     9 
   79    78    80    81     9 
   79    78    80    82     9 
   78    80    82    83     9 
   78    80    82    84     9 
   78    80    82    92     9 
   81    80    82    83     9 
   81    80    82    84     9 
   81    80    82    92     9 
   80    82    84    85     9 
   80    82    84    86     9 
   80    82    84    87     9 
   83    82    84    85     9 
   83    82    84    86     9 
   83    82    84    87     9 
   92    82    84    85     9 
   92    82    84    86     9 
   92    82    84    87     9 
   80    82    92    93     9 
   80    82    92    94     9 
   83    82    92    93     9 
   83    82    92    94     9 
   84    82    92    93     9 
   84    82    92    94     9 
   82    84    87    88     9 
   82    84    87    89     9 
   85    84    87    88     9 
   85    84    87    89     9 
   86    84    87    88     9 
   86    84    87    89     9 
   84    87    89    90     9 
   84    87    89    91     9 
   88    87    89    90     9 
   88    87    89    91     9 
   82    92    94    95     9 
   82    92    94    96     9 
   93    92    94    95     9 
   93    92    94    96     9 
   92    94    96    97     9 
   92    94    96    98     9 
   92    94    96   116     9 
   95    94    96    97     9 
   95    94    96    98     9 
   95    94    96   116     9 
   94    96    98    99     9 
   94    96    98   100     9 
   94    96    98   101     9 
   97    96    98    99     9 
   97    96    98   100     9 
   97    96    98   101     9 
  116    96    98    99     9 
  116    96    98   100     9 
  116    96    98   101     9 
   94    96   116   117     9 
   94    96   116   118     9 
   97    96   116   117     9 
   97    96   116   118     9 
   98    96   116   117     9 
   98    96   116   118     9 
   96    98   101   102     9 
   96    98   101   103     9 
   96    98   101   104     9 
   99    98   101   102     9 
   99    98   101   103     9 
   99    98   101   104     9 
  100    98   101   102     9 
  100    98   101   103     9 
  100    98   101   104     9 
   98   101   104   105     9 
   98   101   104   106     9 
   98   101   104   107     9 
  102   101   104   105     9 
  102   101   104   106     9 
  102   101   104   107     9 
  103   101   104   105     9 
  103   101   104   106     9 
  103   101   104   107     9 
  101   104   107   108     9 
  101   104   107   109     9 
  105   104   107   108     9 
  105   104   107   109     9 
  106   104   107   108     9 
  106   104   107   109     9 
  104   107   109   110     9 
  104   107   109   113     9 
  108   107   109   110     9 
  108   107   109   113     9 
  107   109   110   111     9 
  107   109   110   112     9 
  113   109   110   111     9 
  113   109   110   112     9 
  107   109   113   114     9 
  107   109   113   115     9 
  110   109   113   114     9 
  110   109   113   115     9 
   96   116   118   119     9 
   96   116   118   120     9 
  117   116   118   119     9 
  117   116   118   120     9 
  116   118   120   121     9 
  116   118   120   122     9 
  116   118   120   132     9 
  119   118   120   121     9 
  119   118   120   122     9 
  119   118   120   132     9 
  118   120   122   123     9 
  118   120   122   124     9 
  118   120   122   128     9 
  121   120   122   123     9 
  121   120   122   124     9 
  121   120   122   128     9 
  132   120   122   123     9 
  132   120   122   124     9 
  132   120   122   128     9 
  118   120   132   133     9 
  118   120   132   134     9 
  121   120   132   133     9 
  121   120   132   134     9 
  122   120   132   133     9 
  122   120   132   134     9 
  120   122   124   125     9 
  120   122   124   126     9 
  120   122   124   127     9 
  123   122   124   125     9 
  123   122   124   126     9 
  123   122   124   127     9 
  128   122   124   125     9 
  128   122   124   126     9 
  128   122   124   127     9 
  120   122   128   129     9 
  120   122   128   130     9 
  120   122   128   131     9 
  123   122   128   129     9 
  123   122   128   130     9 
  123   122   128   131     9 
  124   122   128   129     9 
  124   122   128   130     9 
  124   122   128   131     9 
  120   132   134   135     9 
  120   132   134   136     9 
  133   132   134   135     9 
  133   132   134   136     9 
  132   134   136   137     9 
  132   134   136   138     9 
  132   134   136   143     9 
  135   134   136   137     9 
  135   134   136   138     9 
  135   134   136   143     9 
  134   136   138   139     9 
  134   136   138   140     9 
  134   136   138   141     9 
  137   136   138   139     9 
  137   136   138   140     9 
  137   136   138   141     9 
  143   136   138   139     9 
  143   136   138   140     9 
  143   136   138   141     9 
  134   136   143   144     9 
  134   136   143   145     9 
  137   136   143   144     9 
  137   136   143   145     9 
  138   136   143   144     9 
  138   136   143   145     9 
  136   138   141   142     9 
  139   138   141   142     9 
  140   138   141   142     9 
  136   143   145   146     9 
  136   143   145   147     9 
  144   143   145   146     9 
  144   143   145   147     9 
  143   145   147   148     9 
  143   145   147   149     9 
  143   145   147   150     9 
  146   145   147   148     9 
  146   145   147   149     9 
  146   145   147   150     9 
  145   147   150   151     9 
  145   147   150   152     9 
  148   147   150   151     9 
  148   147   150   152     9 
  149   147   150   151     9 
  149   147   150   152     9 
  147   150   152   153     9 
  147   150   152   154     9 
  151   150   152   153     9 
  151   150   152   154     9 
  150   152   154   155     9 
  150   152   154   156     9 
  150   152   154   166     9 
  153   152   154   155     9 
  153   152   154   156     9 
  153   152   154   166     9 
  152   154   156   157     9 
  152   154   156   158     9 
  152   154   156   162     9 
  155   154   156   157     9 
  155   154   156   158     9 
  155   154   156   162     9 
  166   154   156   157     9 
  166   154   156   158     9 
  166   154   156   162     9 
  152   154   166   167     9 
  152   154   166   168     9 
  155   154   166   167     9 
  155   154   166   168     9 
  156   154   166   167     9 
  156   154   166   168     9 
  154   156   158   159     9 
  154   156   158   160     9 
  154   156   158   161     9 
  157   156   158   159     9 
  157   156   158   160     9 
  157   156   158   161     9 
  162   156   158   159     9 
  162   156   158   160     9 
  162   156   158   161     9 
  154   156   162   163     9 
  154   156   162   164     9 
  154   156   162   165     9 
  157   156   162   163     9 
  157   156   162   164     9 
  157   156   162   165     9 
  158   156   162   163     9 
  158   156   162   164     9 
  158   156   162   165     9 
  154   166   168   169     9 
  154   166   168   170     9 
  167   166   168   169     9 
  167   166   168   170     9 
  166   168   170   171     9 
  166   168   170   172     9 
  166   168   170   177     9 
  169   168   170   171     9 
  169   168   170   172     9 
  169   168   170   177     9 
  168   170   172   173     9 
  168   170   172   174     9 
  168   170   172   175     9 
  171   170   172   173     9 
  171   170   172   174     9 
  171   170   172   175     9 
  177   170   172   173     9 
  177   170   172   174     9 
  177   170   172   175     9 
  168   170   177   178     9 
  168   170   177   179     9 
  171   170   177   178     9 
  171   170   177   179     9 
  172   170   177   178     9 
  172   170   177   179     9 
  170   172   175   176     9 
  173   172   175   176     9 
  174   172   175   176     9 
  170   177   179   180     9 
  170   177   179   181     9 
  178   177   179   180     9 
  178   177   179   181     9 
  177   179   181   182     9 
  177   179   181   183     9 
  177   179   181   187     9 
  180   179   181   182     9 
  180   179   181   183     9 
  180   179   181   187     9 
  179   181   183   184     9 
  179   181   183   185     9 
  179   181   183   186     9 
  182   181   183   184     9 
  182   181   183   185     9 
  182   181   183   186     9 
  187   181   183   184     9 
  187   181   183   185     9 
  187   181   183   186     9 
  179   181   187   188     9 
  179   181   187   189     9 
  182   181   187   188     9 
  182   181   187   189     9 
  183   181   187   188     9 
  183   181   187   189     9 
  181   187   189   190     9 
  181   187   189   191     9 
  188   187   189   190     9 
  188   187   189   191     9 
  187   189   191   192     9 
  187   189   191   193     9 
  187   189   191   197     9 
  190   189   191   192     9 
  190   189   191   193     9 
  190   189   191   197     9 
  189   191   193   194     9 
  189   191   193   195     9 
  189   191   193   196     9 
  192   191   193   194     9 
  192   191   193   195     9 
  192   191   193   196     9 
  197   191   193   194     9 
  197   191   193   195     9 
  197   191   193   196     9 
  189   191   197   198     9 
  189   191   197   199     9 
  192   191   197   198     9 
  192   191   197   199     9 
  193   191   197   198     9 
  193   191   197   199     9 
  191   197   199   200     9 
  191   197   199   201     9 
  198   197   199   200     9 
  198   197   199   201     9 
  197   199   201   202     9 
  197   199   201   203     9 
  197   199   201   221     9 
  200   199   201   202     9 
  200   199   201   203     9 
  200   199   201   221     9 
  199   201   203   204     9 
  199   201   203   205     9 
  199   201   203   206     9 
  202   201   203   204     9 
  202   201   203   205     9 
  202   201   203   206     9 
  221   201   203   204     9 
  221   201   203   205     9 
  221   201   203   206     9 
  199   201   221   222     9 
  199   201   221   223     9 
  202   201   221   222     9 
  202   201   221   223     9 
  203   201   221   222     9 
  203   201   221   223     9 
  201   203   206   207     9 
  201   203   206   208     9 
  201   203   206   209     9 
  204   203   206   207     9 
  204   203   206   208     9 
  204   203   206   209     9 
  205   203   206   207     9 
  205   203   206   208     9 
  205   203   206   209     9 
  203   206   209   210     9 
  203   206   209   211     9 
  203   206   209   212     9 
  207   206   209   210     9 
  207   206   209   211     9 
  207   206   209   212     9 
  208   206   209   210     9 
  208   206   209   211     9 
  208   206   209   212     9 
  206   209   212   213     9 
  206   209   212   214     9 
  210   209   212   213     9 
  210   209   212   214     9 
  211   209   212   213     9 
  211   209   212   214     9 
  209   212   214   215     9 
  209   212   214   218     9 
  213   212   214   215     9 
  213   212   214   218     9 
  212   214   215   216     9 
  212   214   215   217     9 
  218   214   215   216     9 
  218   214   215   217     9 
  212   214   218   219     9 
  212   214   218   220     9 
  215   214   218   219     9 
  215   214   218   220     9 
  201   221   223   224     9 
  201   221   223   225     9 
  222   221   223   224     9 
  222   221   223   225     9 
  221   223   225   226     9 
  221   223   225   227     9 
  221   223   225   240     9 
  224   223   225   226     9 
  224   223   225   227     9 
  224   223   225   240     9 
  223   225   227   228     9 
  223   225   227   229     9 
  223   225   227   230     9 
  226   225   227   228     9 
  226   225   227   229     9 
  226   225   227   230     9 
  240   225   227   228     9 
  240   225   227   229     9 
  240   225   227   230     9 
  223   225   240   241     9 
  223   225   240   242     9 
  226   225   240   241     9 
  226   225   240   242     9 
  227   225   240   241     9 
  227   225   240   242     9 
  225   227   230   231     9 
  225   227   230   232     9 
  225   227   230   236     9 
  228   227   230   231     9 
  228   227   230   232     9 
  228   227   230   236     9 
  229   227   230   231     9 
  229   227   230   232     9 
  229   227   230   236     9 
  227   230   232   233     9 
  227   230   232   234     9 
  227   230   232   235     9 
  231   230   232   233     9 
  231   230   232   234     9 
  231   230   232   235     9 
  236   230   232   233     9 
  236   230   232   234     9 
  236   230   232   235     9 
  227   230   236   237     9 
  227   230   236   238     9 
  227   230   236   239     9 
  231   230   236   237     9 
  231   230   236   238     9 
  231   230   236   239     9 
  232   230   236   237     9 
  232   230   236   238     9 
  232   230   236   239     9 
  225   240   242   243     9 
  225   240   242   244     9 
  241   240   242   243     9 
  241   240   242   244     9 
  240   242   244   245     9 
  240   242   244   246     9 
  240   242   244   254     9 
  243   242   244   245     9 
  243   242   244   246     9 
  243   242   244   254     9 
  242   244   246   247     9 
  242   244   246   248     9 
  242   244   246   252     9 
  245   244   246   247     9 
  245   244   246   248     9 
  245   244   246   252     9 
  254   244   246   247     9 
  254   244   246   248     9 
  254   244   246   252     9 
  242   244   254   255     9 
  242   244   254   256     9 
  245   244   254   255     9 
  245   244   254   256     9 
  246   244   254   255     9 
  246   244   254   256     9 
  244   246   248   249     9 
  244   246   248   250     9 
  244   246   248   251     9 
  247   246   248   249     9 
  247   246   248   250     9 
  247   246   248   251     9 
  252   246   248   249     9 
  252   246   248   250     9 
  252   246   248   251     9 
  244   246   252   253     9 
  247   246   252   253     9 
  248   246   252   253     9 
  244   254   256   257     9 
  244   254   256   266     9 
  255   254   256   257     9 
  255   254   256   266     9 
  254   256   257   258     9 
  254   256   257   259     9 
  254   256   257   260     9 
  266   256   257   258     9 
  266   256   257   259     9 
  266   256   257   260     9 
  254   256   266   263     9 
  254   256   266   267     9 
  254   256   266   268     9 
  257   256   266   263     9 
  257   256   266   267     9 
  257   256   266   268     9 
  256   257   260   261     9 
  256   257   260   262     9 
  256   257   260   263     9 
  258   257   260   261     9 
  258   257   260   262     9 
  258   257   260   263     9 
  259   257   260   261     9 
  259   257   260   262     9 
  259   257   260   263     9 
  257   260   263   264     9 
  257   260   263   265     9 
  257   260   263   266     9 
  261   260   263   264     9 
  261   260   263   265     9 
  261   260   263   266     9 
  262   260   263   264     9 
  262   260   263   265     9 
  262   260   263   266     9 
  260   263   266   256     9 
  260   263   266   267     9 
  260   263   266   268     9 
  264   263   266   256     9 
  264   263   266   267     9 
  264   263   266   268     9 
  265   263   266   256     9 
  265   263   266   267     9 
  265   263   266   268     9 
  256   266   268   269     9 
  256   266   268   270     9 
  263   266   268   269     9 
  263   266   268   270     9 
  267   266   268   269     9 
  267   266   268   270     9 
  266   268   270   271     9 
  266   268   270   272     9 
  269   268   270   271     9 
  269   268   270   272     9 
  268   270   272   273     9 
  268   270   272   274     9 
  268   270   272   279     9 
  271   270   272   273     9 
  271   270   272   274     9 
  271   270   272   279     9 
  270   272   274   275     9 
  270   272   274   276     9 
  270   272   274   277     9 
  273   272   274   275     9 
  273   272   274   276     9 
  273   272   274   277     9 
  279   272   274   275     9 
  279   272   274   276     9 
  279   272   274   277     9 
  270   272   279   280     9 
  270   272   279   281     9 
  273   272   279   280     9 
  273   272   279   281     9 
  274   272   279   280     9 
  274   272   279   281     9 
  272   274   277   278     9 
  275   274   277   278     9 
  276   274   277   278     9 
  272   279   281   282     9 
  272   279   281   283     9 
  280   279   281   282     9 
  280   279   281   283     9 
  279   281   283   284     9 
  279   281   283   285     9 
  279   281   283   286     9 
  282   281   283   284     9 
  282   281   283   285     9 
  282   281   283   286     9 
  281   283   286   287     9 
  281   283   286   288     9 
  284   283   286   287     9 
  284   283   286   288     9 
  285   283   286   287     9 
  285   283   286   288     9 
  283   286   288   289     9 
  283   286   288   290     9 
  287   286   288   289     9 
  287   286   288   290     9 
  286   288   290   291     9 
  286   288   290   292     9 
  286   288   290   300     9 
  289   288   290   291     9 
  289   288   290   292     9 
  289   288   290   300     9 
  288   290   292   293     9 
  288   290   292   294     9 
  288   290   292   298     9 
  291   290   292   293     9 
  291   290   292   294     9 
  291   290   292   298     9 
  300   290   292   293     9 
  300   290   292   294     9 
  300   290   292   298     9 
  288   290   300   301     9 
  288   290   300   302     9 
  291   290   300   301     9 
  291   290   300   302     9 
  292   290   300   301     9 
  292   290   300   302     9 
  290   292   294   295     9 
  290   292   294   296     9 
  290   292   294   297     9 
  293   292   294   295     9 
  293   292   294   296     9 
  293   292   294   297     9 
  298   292   294   295     9 
  298   292   294   296     9 
  298   292   294   297     9 
  290   292   298   299     9 
  293   292   298   299     9 
  294   292   298   299     9 
  290   300   302   303     9 
  290   300   302   304     9 
  301   300   302   303     9 
  301   300   302   304     9 
  300   302   304   305     9 
  300   302   304   306     9 
  300   302   304   307     9 
  303   302   304   305     9 
  303   302   304   306     9 
  303   302   304   307     9 
  302   304   307   308     9 
  302   304   307   309     9 
  305   304   307   308     9 
  305   304   307   309     9 
  306   304   307   308     9 
  306   304   307   309     9 
  304   307   309   310     9 
  304   307   309   311     9 
  308   307   309   310     9 
  308   307   309   311     9 
  307   309   311   312     9 
  307   309   311   313     9 
  307   309   311   321     9 
  310   309   311   312     9 
  310   309   311   313     9 
  310   309   311   321     9 
  309   311   313   314     9 
  309   311   313   315     9 
  309   311   313   319     9 
  312   311   313   314     9 
  312   311   313   315     9 
  312   311   313   319     9 
  321   311   313   314     9 
  321   311   313   315     9 
  321   311   313   319     9 
  309   311   321   322     9 
  309   311   321   323     9 
  312   311   321   322     9 
  312   311   321   323     9 
  313   311   321   322     9 
  313   311   321   323     9 
  311   313   315   316     9 
  311   313   315   317     9 
  311   313   315   318     9 
  314   313   315   316     9 
  314   313   315   317     9 
  314   313   315   318     9 
  319   313   315   316     9 
  319   313   315   317     9 
  319   313   315   318     9 
  311   313   319   320     9 
  314   313   319   320     9 
  315   313   319   320     9 
  311   321   323   324     9 
  311   321   323   325     9 
  322   321   323   324     9 
  322   321   323   325     9 
  321   323   325   326     9 
  321   323   325   327     9 
  321   323   325   332     9 
  324   323   325   326     9 
  324   323   325   327     9 
  324   323   325   332     9 
  323   325   327   328     9 
  323   325   327   329     9 
  323   325   327   330     9 
  326   325   327   328     9 
  326   325   327   329     9 
  326   325   327   330     9 
  332   325   327   328     9 
  332   325   327   329     9 
  332   325   327   330     9 
  323   325   332   333     9 
  323   325   332   334     9 
  326   325   332   333     9 
  326   325   332   334     9 
  327   325   332   333     9 
  327   325   332   334     9 
  325   327   330   331     9 
  328   327   330   331     9 
  329   327   330   331     9 
  325   332   334   335     9 
  325   332   334   336     9 
  333   332   334   335     9 
  333   332   334   336     9 
  332   334   336   337     9 
  332   334   336   338     9 
  332   334   336   346     9 
  335   334   336   337     9 
  335   334   336   338     9 
  335   334   336   346     9 
  334   336   338   339     9 
  334   336   338   340     9 
  334   336   338   344     9 
  337   336   338   339     9 
  337   336   338   340     9 
  337   336   338   344     9 
  346   336   338   339     9 
  346   336   338   340     9 
  346   336   338   344     9 
  334   336   346   347     9 
  334   336   346   348     9 
  337   336   346   347     9 
  337   336   346   348     9 
  338   336   346   347     9 
  338   336   346   348     9 
  336   338   340   341     9 
  336   338   340   342     9 
  336   338   340   343     9 
  339   338   340   341     9 
  339   338   340   342     9 
  339   338   340   343     9 
  344   338   340   341     9 
  344   338   340   342     9 
  344   338   340   343     9 
  336   338   344   345     9 
  339   338   344   345     9 
  340   338   344   345     9 
  336   346   348   349     9 
  336   346   348   350     9 
  347   346   348   349     9 
  347   346   348   350     9 
  346   348   350   351     9 
  346   348   350   352     9 
  346   348   350   358     9 
  349   348   350   351     9 
  349   348   350   352     9 
  349   348   350   358     9 
  348   350   352   353     9 
  348   350   352   354     9 
  348   350   352   355     9 
  351   350   352   353     9 
  351   350   352   354     9 
  351   350   352   355     9 
  358   350   352   353     9 
  358   350   352   354     9 
  358   350   352   355     9 
  348   350   358   359     9 
  348   350   358   360     9 
  351   350   358   359     9 
  351   350   358   360     9 
  352   350   358   359     9 
  352   350   358   360     9 
  350   352   355   356     9 
  350   352   355   357     9 
  353   352   355   356     9 
  353   352   355   357     9 
  354   352   355   356     9 
  354   352   355   357     9 
  350   358   360   361     9 
  350   358   360   362     9 
  359   358   360   361     9 
  359   358   360   362     9 
  358   360   362   363     9 
  358   360   362   364     9 
  358   360   362   374     9 
  361   360   362   363     9 
  361   360   362   364     9 
  361   360   362   374     9 
  360   362   364   365     9 
  360   362   364   366     9 
  360   362   364   370     9 
  363   362   364   365     9 
  363   362   364   366     9 
  363   362   364   370     9 
  374   362   364   365     9 
  374   362   364   366     9 
  374   362   364   370     9 
  360   362   374   375     9 
  360   362   374   376     9 
  363   362   374   375     9 
  363   362   374   376     9 
  364   362   374   375     9 
  364   362   374   376     9 
  362   364   366   367     9 
  362   364   366   368     9 
  362   364   366   369     9 
  365   364   366   367     9 
  365   364   366   368     9 
  365   364   366   369     9 
  370   364   366   367     9 
  370   364   366   368     9 
  370   364   366   369     9 
  362   364   370   371     9 
  362   364   370   372     9 
  362   364   370   373     9 
  365   364   370   371     9 
  365   364   370   372     9 
  365   364   370   373     9 
  366   364   370   371     9 
  366   364   370   372     9 
  366   364   370   373     9 
  362   374   376   377     9 
  362   374   376   378     9 
  375   374   376   377     9 
  375   374   376   378     9 
  374   376   378   379     9 
  374   376   378   380     9 
  374   376   378   390     9 
  377   376   378   379     9 
  377   376   378   380     9 
  377   376   378   390     9 
  376   378   380   381     9 
  376   378   380   382     9 
  376   378   380   386     9 
  379   378   380   381     9 
  379   378   380   382     9 
  379   378   380   386     9 
  390   378   380   381     9 
  390   378   380   382     9 
  390   378   380   386     9 
  376   378   390   391     9 
  376   378   390   392     9 
  379   378   390   391     9 
  379   378   390   392     9 
  380   378   390   391     9 
  380   378   390   392     9 
  378   380   382   383     9 
  378   380   382   384     9 
  378   380   382   385     9 
  381   380   382   383     9 
  381   380   382   384     9 
  381   380   382   385     9 
  386   380   382   383     9 
  386   380   382   384     9 
  386   380   382   385     9 
  378   380   386   387     9 
  378   380   386   388     9 
  378   380   386   389     9 
  381   380   386   387     9 
  381   380   386   388     9 
  381   380   386   389     9 
  382   380   386   387     9 
  382   380   386   388     9 
  382   380   386   389     9 
  378   390   392   393     9 
  378   390   392   394     9 
  391   390   392   393     9 
  391   390   392   394     9 
  390   392   394   395     9 
  390   392   394   396     9 
  390   392   394   411     9 
  393   392   394   395     9 
  393   392   394   396     9 
  393   392   394   411     9 
  392   394   396   397     9 
  392   394   396   398     9 
  392   394   396   399     9 
  395   394   396   397     9 
  395   394   396   398     9 
  395   394   396   399     9 
  411   394   396   397     9 
  411   394   396   398     9 
  411   394   396   399     9 
  392   394   411   412     9 
  392   394   411   413     9 
  395   394   411   412     9 
  395   394   411   413     9 
  396   394   411   412     9 
  396   394   411   413     9 
  394   396   399   400     9 
  394   396   399   409     9 
  397   396   399   400     9 
  397   396   399   409     9 
  398   396   399   400     9 
  398   396   399   409     9 
  396   399   400   401     9 
  396   399   400   402     9 
  409   399   400   401     9 
  409   399   400   402     9 
  396   399   409   407     9 
  396   399   409   410     9 
  400   399   409   407     9 
  400   399   409   410     9 
  399   400   402   403     9 
  399   400   402   404     9 
  401   400   402   403     9 
  401   400   402   404     9 
  400   402   404   405     9 
  400   402   404   407     9 
  403   402   404   405     9 
  403   402   404   407     9 
  402   404   405   406     9 
  407   404   405   406     9 
  402   404   407   408     9 
  402   404   407   409     9 
  405   404   407   408     9 
  405   404   407   409     9 
  404   407   409   399     9 
  404   407   409   410     9 
  408   407   409   399     9 
  408   407   409   410     9 
  394   411   413   414     9 
  394   411   413   415     9 
  412   411   413   414     9 
  412   411   413   415     9 
  411   413   415   416     9 
  411   413   415   417     9 
  411   413   415   435     9 
  414   413   415   416     9 
  414   413   415   417     9 
  414   413   415   435     9 
  413   415   417   418     9 
  413   415   417   419     9 
  413   415   417   420     9 
  416   415   417   418     9 
  416   415   417   419     9 
  416   415   417   420     9 
  435   415   417   418     9 
  435   415   417   419     9 
  435   415   417   420     9 
  413   415   435   436     9 
  413   415   435   437     9 
  416   415   435   436     9 
  416   415   435   437     9 
  417   415   435   436     9 
  417   415   435   437     9 
  415   417   420   421     9 
  415   417   420   422     9 
  415   417   420   423     9 
  418   417   420   421     9 
  418   417   420   422     9 
  418   417   420   423     9 
  419   417   420   421     9 
  419   417   420   422     9 
  419   417   420   423     9 
  417   420   423   424     9 
  417   420   423   425     9 
  417   420   423   426     9 
  421   420   423   424     9 
  421   420   423   425     9 
  421   420   423   426     9 
  422   420   423   424     9 
  422   420   423   425     9 
  422   420   423   426     9 
  420   423   426   427     9 
  420   423   426   428     9 
  424   423   426   427     9 
  424   423   426   428     9 
  425   423   426   427     9 
  425   423   426   428     9 
  423   426   428   429     9 
  423   426   428   432     9 
  427   426   428   429     9 
  427   426   428   432     9 
  426   428   429   430     9 
  426   428   429   431     9 
  432   428   429   430     9 
  432   428   429   431     9 
  426   428   432   433     9 
  426   428   432   434     9 
  429   428   432   433     9 
  429   428   432   434     9 
  415   435   437   438     9 
  415   435   437   439     9 
  436   435   437   438     9 
  436   435   437   439     9 
  435   437   439   440     9 
  435   437   439   441     9 
  435   437   439   445     9 
  438   437   439   440     9 
  438   437   439   441     9 
  438   437   439   445     9 
  437   439   441   442     9 
  437   439   441   443     9 
  437   439   441   444     9 
  440   439   441   442     9 
  440   439   441   443     9 
  440   439   441   444     9 
  445   439   441   442     9 
  445   439   441   443     9 
  445   439   441   444     9 
  437   439   445   446     9 
  437   439   445   447     9 
  440   439   445   446     9 
  440   439   445   447     9 
  441   439   445   446     9 
  441   439   445   447     9 
  439   445   447   448     9 
  439   445   447   449     9 
  446   445   447   448     9 
  446   445   447   449     9 
  445   447   449   450     9 
  445   447   449   451     9 
  445   447   449   465     9 
  448   447   449   450     9 
  448   447   449   451     9 
  448   447   449   465     9 
  447   449   451   452     9 
  447   449   451   453     9 
  447   449   451   454     9 
  450   449   451   452     9 
  450   449   451   453     9 
  450   449   451   454     9 
  465   449   451   452     9 
  465   449   451   453     9 
  465   449   451   454     9 
  447   449   465   466     9 
  447   449   465   467     9 
  450   449   465   466     9 
  450   449   465   467     9 
  451   449   465   466     9 
  451   449   465   467     9 
  449   451   454   455     9 
  449   451   454   463     9 
  452   451   454   455     9 
  452   451   454   463     9 
  453   451   454   455     9 
  453   451   454   463     9 
  451   454   455   456     9 
  451   454   455   457     9 
  463   454   455   456     9 
  463   454   455   457     9 
  451   454   463   461     9 
  451   454   463   464     9 
  455   454   463   461     9 
  455   454   463   464     9 
  454   455   457   458     9 
  454   455   457   459     9 
  456   455   457   458     9 
  456   455   457   459     9 
  455   457   459   460     9 
  455   457   459   461     9 
  458   457   459   460     9 
  458   457   459   461     9 
  457   459   461   462     9 
  457   459   461   463     9 
  460   459   461   462     9 
  460   459   461   463     9 
  459   461   463   454     9 
  459   461   463   464     9 
  462   461   463   454     9 
  462   461   463   464     9 
  449   465   467   468     9 
  449   465   467   469     9 
  466   465   467   468     9 
  466   465   467   469     9 
  465   467   469   470     9 
  465   467   469   471     9 
  465   467   469   477     9 
  468   467   469   470     9 
  468   467   469   471     9 
  468   467   469   477     9 
  467   469   471   472     9 
  467   469   471   473     9 
  467   469   471   474     9 
  470   469   471   472     9 
  470   469   471   473     9 
  470   469   471   474     9 
  477   469   471   472     9 
  477   469   471   473     9 
  477   469   471   474     9 
  467   469   477   478     9 
  467   469   477   479     9 
  470   469   477   478     9 
  470   469   477   479     9 
  471   469   477   478     9 
  471   469   477   479     9 
  469   471   474   475     9 
  469   471   474   476     9 
  472   471   474   475     9 
  472   471   474   476     9 
  473   471   474   475     9 
  473   471   474   476     9 
  469   477   479   480     9 
  469   477   479   481     9 
  478   477   479   480     9 
  478   477   479   481     9 
  477   479   481   482     9 
  477   479   481   483     9 
  477   479   481   496     9 
  480   479   481   482     9 
  480   479   481   483     9 
  480   479   481   496     9 
  479   481   483   484     9 
  479   481   483   485     9 
  479   481   483   489     9 
  482   481   483   484     9 
  482   481   483   485     9 
  482   481   483   489     9 
  496   481   483   484     9 
  496   481   483   485     9 
  496   481   483   489     9 
  479   481   496   497     9 
  479   481   496   498     9 
  482   481   496   497     9 
  482   481   496   498     9 
  483   481   496   497     9 
  483   481   496   498     9 
  481   483   485   486     9 
  481   483   485   487     9 
  481   483   485   488     9 
  484   483   485   486     9 
  484   483   485   487     9 
  484   483   485   488     9 
  489   483   485   486     9 
  489   483   485   487     9 
  489   483   485   488     9 
  481   483   489   490     9 
  481   483   489   491     9 
  481   483   489   492     9 
  484   483   489   490     9 
  484   483   489   491     9 
  484   483   489   492     9 
  485   483   489   490     9 
  485   483   489   491     9 
  485   483   489   492     9 
  483   489   492   493     9 
  483   489   492   494     9 
  483   489   492   495     9 
  490   489   492   493     9 
  490   489   492   494     9 
  490   489   492   495     9 
  491   489   492   493     9 
  491   489   492   494     9 
  491   489   492   495     9 
  481   496   498   499     9 
  481   496   498   500     9 
  497   496   498   499     9 
  497   496   498   500     9 
  496   498   500   501     9 
  496   498   500   502     9 
  496   498   500   517     9 
  499   498   500   501     9 
  499   498   500   502     9 
  499   498   500   517     9 
  498   500   502   503     9 
  498   500   502   504     9 
  498   500   502   505     9 
  501   500   502   503     9 
  501   500   502   504     9 
  501   500   502   505     9 
  517   500   502   503     9 
  517   500   502   504     9 
  517   500   502   505     9 
  498   500   517   518     9 
  498   500   517   519     9 
  501   500   517   518     9 
  501   500   517   519     9 
  502   500   517   518     9 
  502   500   517   519     9 
  500   502   505   506     9 
  500   502   505   515     9 
  503   502   505   506     9 
  503   502   505   515     9 
  504   502   505   506     9 
  504   502   505   515     9 
  502   505   506   507     9 
  502   505   506   508     9 
  515   505   506   507     9 
  515   505   506   508     9 
  502   505   515   513     9 
  502   505   515   516     9 
  506   505   515   513     9 
  506   505   515   516     9 
  505   506   508   509     9 
  505   506   508   510     9 
  507   506   508   509     9 
  507   506   508   510     9 
  506   508   510   511     9 
  506   508   510   513     9 
  509   508   510   511     9 
  509   508   510   513     9 
  508   510   511   512     9 
  513   510   511   512     9 
  508   510   513   514     9 
  508   510   513   515     9 
  511   510   513   514     9 
  511   510   513   515     9 
  510   513   515   505     9 
  510   513   515   516     9 
  514   513   515   505     9 
  514   513   515   516     9 
  500   517   519   520     9 
  500   517   519   521     9 
  518   517   519   520     9 
  518   517   519   521     9 
  517   519   521   522     9 
  517   519   521   523     9 
  517   519   521   531     9 
  520   519   521   522     9 
  520   519   521   523     9 
  520   519   521   531     9 
  519   521   523   524     9 
  519   521   523   525     9 
  519   521   523   526     9 
  522   521   523   524     9 
  522   521   523   525     9 
  522   521   523   526     9 
  531   521   523   524     9 
  531   521   523   525     9 
  531   521   523   526     9 
  519   521   531   532     9 
  519   521   531   533     9 
  522   521   531   532     9 
  522   521   531   533     9 
  523   521   531   532     9 
  523   521   531   533     9 
  521   523   526   527     9 
  521   523   526   528     9 
  524   523   526   527     9 
  524   523   526   528     9 
  525   523   526   527     9 
  525   523   526   528     9 
  523   526   528   529     9 
  523   526   528   530     9 
  527   526   528   529     9 
  527   526   528   530     9 
  521   531   533   534     9 
  521   531   533   535     9 
  532   531   533   534     9 
  532   531   533   535     9 
  531   533   535   536     9 
  531   533   535   537     9 
  531   533   535   543     9 
  534   533   535   536     9 
  534   533   535   537     9 
  534   533   535   543     9 
  533   535   537   538     9 
  533   535   537   539     9 
  533   535   537   540     9 
  536   535   537   538     9 
  536   535   537   539     9 
  536   535   537   540     9 
  543   535   537   538     9 
  543   535   537   539     9 
  543   535   537   540     9 
  533   535   543   544     9 
  533   535   543   545     9 
  536   535   543   544     9 
  536   535   543   545     9 
  537   535   543   544     9 
  537   535   543   545     9 
  535   537   540   541     9 
  535   537   540   542     9 
  538   537   540   541     9 
  538   537   540   542     9 
  539   537   540   541     9 
  539   537   540   542     9 
  535   543   545   546     9 
  535   543   545   547     9 
  544   543   545   546     9 
  544   543   545   547     9 
  543   545   547   548     9 
  543   545   547   549     9 
  543   545   547   565     9 
  546   545   547   548     9 
  546   545   547   549     9 
  546   545   547   565     9 
  545   547   549   550     9 
  545   547   549   551     9 
  545   547   549   552     9 
  548   547   549   550     9 
  548   547   549   551     9 
  548   547   549   552     9 
  565   547   549   550     9 
  565   547   549   551     9 
  565   547   549   552     9 
  545   547   565   566     9 
  545   547   565   567     9 
  548   547   565   566     9 
  548   547   565   567     9 
  549   547   565   566     9 
  549   547   565   567     9 
  547   549   552   553     9 
  547   549   552   554     9 
  547   549   552   555     9 
  550   549   552   553     9 
  550   549   552   554     9 
  550   549   552   555     9 
  551   549   552   553     9 
  551   549   552   554     9 
  551   549   552   555     9 
  549   552   555   556     9 
  549   552   555   557     9 
  549   552   555   558     9 
  553   552   555   556     9 
  553   552   555   557     9 
  553   552   555   558     9 
  554   552   555   556     9 
  554   552   555   557     9 
  554   552   555   558     9 
  552   555   558   559     9 
  552   555   558   560     9 
  552   555   558   561     9 
  556   555   558   559     9 
  556   555   558   560     9 
  556   555   558   561     9 
  557   555   558   559     9 
  557   555   558   560     9 
  557   555   558   561     9 
  555   558   561   562     9 
  555   558   561   563     9 
  555   558   561   564     9 
  559   558   561   562     9 
  559   558   561   563     9 
  559   558   561   564     9 
  560   558   561   562     9 
  560   558   561   563     9 
  560   558   561   564     9 
  547   565   567   568     9 
  547   565   567   569     9 
  566   565   567   568     9 
  566   565   567   569     9 
  565   567   569   570     9 
  565   567   569   571     9 
  565   567   569   581     9 
  568   567   569   570     9 
  568   567   569   571     9 
  568   567   569   581     9 
  567   569   571   572     9 
  567   569   571   573     9 
  567   569   571   577     9 
  570   569   571   572     9 
  570   569   571   573     9 
  570   569   571   577     9 
  581   569   571   572     9 
  581   569   571   573     9 
  581   569   571   577     9 
  567   569   581   582     9 
  567   569   581   583     9 
  570   569   581   582     9 
  570   569   581   583     9 
  571   569   581   582     9 
  571   569   581   583     9 
  569   571   573   574     9 
  569   571   573   575     9 
  569   571   573   576     9 
  572   571   573   574     9 
  572   571   573   575     9 
  572   571   573   576     9 
  577   571   573   574     9 
  577   571   573   575     9 
  577   571   573   576     9 
  569   571   577   578     9 
  569   571   577   579     9 
  569   571   577   580     9 
  572   571   577   578     9 
  572   571   577   579     9 
  572   571   577   580     9 
  573   571   577   578     9 
  573   571   577   579     9 
  573   571   577   580     9 
  569   581   583   584     9 
  569   581   583   585     9 
  582   581   583   584     9 
  582   581   583   585     9 
  581   583   585   586     9 
  581   583   585   587     9 
  581   583   585   591     9 
  584   583   585   586     9 
  584   583   585   587     9 
  584   583   585   591     9 
  583   585   587   588     9 
  583   585   587   589     9 
  583   585   587   590     9 
  586   585   587   588     9 
  586   585   587   589     9 
  586   585   587   590     9 
  591   585   587   588     9 
  591   585   587   589     9 
  591   585   587   590     9 
  583   585   591   592     9 
  583   585   591   593     9 
  586   585   591   592     9 
  586   585   591   593     9 
  587   585   591   592     9 
  587   585   591   593     9 
  585   591   593   594     9 
  585   591   593   595     9 
  592   591   593   594     9 
  592   591   593   595     9 
  591   593   595   596     9 
  591   593   595   597     9 
  591   593   595   598     9 
  594   593   595   596     9 
  594   593   595   597     9 
  594   593   595   598     9 
  593   595   598   599     9 
  593   595   598   600     9 
  596   595   598   599     9 
  596   595   598   600     9 
  597   595   598   599     9 
  597   595   598   600     9 
  595   598   600   601     9 
  595   598   600   602     9 
  599   598   600   601     9 
  599   598   600   602     9 
  598   600   602   603     9 
  598   600   602   604     9 
  598   600   602   618     9 
  601   600   602   603     9 
  601   600   602   604     9 
  601   600   602   618     9 
  600   602   604   605     9 
  600   602   604   606     9 
  600   602   604   607     9 
  603   602   604   605     9 
  603   602   604   606     9 
  603   602   604   607     9 
  618   602   604   605     9 
  618   602   604   606     9 
  618   602   604   607     9 
  600   602   618   619     9 
  600   602   618   620     9 
  603   602   618   619     9 
  603   602   618   620     9 
  604   602   618   619     9 
  604   602   618   620     9 
  602   604   607   608     9 
  602   604   607   616     9 
  605   604   607   608     9 
  605   604   607   616     9 
  606   604   607   608     9 
  606   604   607   616     9 
  604   607   608   609     9 
  604   607   608   610     9 
  616   607   608   609     9 
  616   607   608   610     9 
  604   607   616   614     9 
  604   607   616   617     9 
  608   607   616   614     9 
  608   607   616   617     9 
  607   608   610   611     9 
  607   608   610   612     9 
  609   608   610   611     9 
  609   608   610   612     9 
  608   610   612   613     9 
  608   610   612   614     9 
  611   610   612   613     9 
  611   610   612   614     9 
  610   612   614   615     9 
  610   612   614   616     9 
  613   612   614   615     9 
  613   612   614   616     9 
  612   614   616   607     9 
  612   614   616   617     9 
  615   614   616   607     9 
  615   614   616   617     9 
  602   618   620   621     9 
  602   618   620   622     9 
  619   618   620   621     9 
  619   618   620   622     9 
  618   620   622   623     9 
  618   620   622   624     9 
  618   620   622   628     9 
  621   620   622   623     9 
  621   620   622   624     9 
  621   620   622   628     9 
  620   622   624   625     9 
  620   622   624   626     9 
  620   622   624   627     9 
  623   622   624   625     9 
  623   622   624   626     9 
  623   622   624   627     9 
  628   622   624   625     9 
  628   622   624   626     9 
  628   622   624   627     9 
  620   622   628   629     9 
  620   622   628   630     9 
  623   622   628   629     9 
  623   622   628   630     9 
  624   622   628   629     9 
  624   622   628   630     9 
  622   628   630   631     9 
  622   628   630   632     9 
  629   628   630   631     9 
  629   628   630   632     9 
  628   630   632   633     9 
  628   630   632   634     9 
  628   630   632   650     9 
  631   630   632   633     9 
  631   630   632   634     9 
  631   630   632   650     9 
  630   632   634   635     9 
  630   632   634   636     9 
  630   632   634   637     9 
  633   632   634   635     9 
  633   632   634   636     9 
  633   632   634   637     9 
  650   632   634   635     9 
  650   632   634   636     9 
  650   632   634   637     9 
  630   632   650   651     9 
  630   632   650   652     9 
  633   632   650   651     9 
  633   632   650   652     9 
  634   632   650   651     9 
  634   632   650   652     9 
  632   634   637   638     9 
  632   634   637   639     9 
  632   634   637   640     9 
  635   634   637   638     9 
  635   634   637   639     9 
  635   634   637   640     9 
  636   634   637   638     9 
  636   634   637   639     9 
  636   634   637   640     9 
  634   637   640   641     9 
  634   637   640   642     9 
  634   637   640   643     9 
  638   637   640   641     9 
  638   637   640   642     9 
  638   637   640   643     9 
  639   637   640   641     9 
  639   637   640   642     9 
  639   637   640   643     9 
  637   640   643   644     9 
  637   640   643   645     9 
  637   640   643   646     9 
  641   640   643   644     9 
  641   640   643   645     9 
  641   640   643   646     9 
  642   640   643   644     9 
  642   640   643   645     9 
  642   640   643   646     9 
  640   643   646   647     9 
  640   643   646   648     9 
  640   643   646   649     9 
  644   643   646   647     9 
  644   643   646   648     9 
  644   643   646   649     9 
  645   643   646   647     9 
  645   643   646   648     9 
  645   643   646   649     9 
  632   650   652   653     9 
  632   650   652   654     9 
  651   650   652   653     9 
  651   650   652   654     9 
  650   652   654   655     9 
  650   652   654   656     9 
  650   652   654   670     9 
  653   652   654   655     9 
  653   652   654   656     9 
  653   652   654   670     9 
  652   654   656   657     9 
  652   654   656   658     9 
  652   654   656   659     9 
  655   654   656   657     9 
  655   654   656   658     9 
  655   654   656   659     9 
  670   654   656   657     9 
  670   654   656   658     9 
  670   654   656   659     9 
  652   654   670   671     9 
  652   654   670   672     9 
  655   654   670   671     9 
  655   654   670   672     9 
  656   654   670   671     9 
  656   654   670   672     9 
  654   656   659   660     9 
  654   656   659   668     9 
  657   656   659   660     9 
  657   656   659   668     9 
  658   656   659   660     9 
  658   656   659   668     9 
  656   659   660   661     9 
  656   659   660   662     9 
  668   659   660   661     9 
  668   659   660   662     9 
  656   659   668   666     9 
  656   659   668   669     9 
  660   659   668   666     9 
  660   659   668   669     9 
  659   660   662   663     9 
  659   660   662   664     9 
  661   660   662   663     9 
  661   660   662   664     9 
  660   662   664   665     9 
  660   662   664   666     9 
  663   662   664   665     9 
  663   662   664   666     9 
  662   664   666   667     9 
  662   664   666   668     9 
  665   664   666   667     9 
  665   664   666   668     9 
  664   666   668   659     9 
  664   666   668   669     9 
  667   666   668   659     9 
  667   666   668   669     9 
  654   670   672   673     9 
  654   670   672   674     9 
  671   670   672   673     9 
  671   670   672   674     9 
  670   672   674   675     9 
  670   672   674   676     9 
  670   672   674   689     9 
  673   672   674   675     9 
  673   672   674   676     9 
  673   672   674   689     9 
  672   674   676   677     9 
  672   674   676   678     9 
  672   674   676   679     9 
  675   674   676   677     9 
  675   674   676   678     9 
  675   674   676   679     9 
  689   674   676   677     9 
  689   674   676   678     9 
  689   674   676   679     9 
  672   674   689   690     9 
  672   674   689   691     9 
  675   674   689   690     9 
  675   674   689   691     9 
  676   674   689   690     9 
  676   674   689   691     9 
  674   676   679   680     9 
  674   676   679   681     9 
  674   676   679   685     9 
  677   676   679   680     9 
  677   676   679   681     9 
  677   676   679   685     9 
  678   676   679   680     9 
  678   676   679   681     9 
  678   676   679   685     9 
  676   679   681   682     9 
  676   679   681   683     9 
  676   679   681   684     9 
  680   679   681   682     9 
  680   679   681   683     9 
  680   679   681   684     9 
  685   679   681   682     9 
  685   679   681   683     9 
  685   679   681   684     9 
  676   679   685   686     9 
  676   679   685   687     9 
  676   679   685   688     9 
  680   679   685   686     9 
  680   679   685   687     9 
  680   679   685   688     9 
  681   679   685   686     9 
  681   679   685   687     9 
  681   679   685   688     9 
  674   689   691   692     9 
  674   689   691   693     9 
  690   689   691   692     9 
  690   689   691   693     9 
  689   691   693   694     9 
  689   691   693   695     9 
  689   691   693   711     9 
  692   691   693   694     9 
  692   691   693   695     9 
  692   691   693   711     9 
  691   693   695   696     9 
  691   693   695   697     9 
  691   693   695   698     9 
  694   693   695   696     9 
  694   693   695   697     9 
  694   693   695   698     9 
  711   693   695   696     9 
  711   693   695   697     9 
  711   693   695   698     9 
  691   693   711   712     9 
  691   693   711   713     9 
  694   693   711   712     9 
  694   693   711   713     9 
  695   693   711   712     9 
  695   693   711   713     9 
  693   695   698   699     9 
  693   695   698   700     9 
  693   695   698   701     9 
  696   695   698   699     9 
  696   695   698   700     9 
  696   695   698   701     9 
  697   695   698   699     9 
  697   695   698   700     9 
  697   695   698   701     9 
  695   698   701   702     9 
  695   698   701   703     9 
  695   698   701   704     9 
  699   698   701   702     9 
  699   698   701   703     9 
  699   698   701   704     9 
  700   698   701   702     9 
  700   698   701   703     9 
  700   698   701   704     9 
  698   701   704   705     9 
  698   701   704   706     9 
  698   701   704   707     9 
  702   701   704   705     9 
  702   701   704   706     9 
  702   701   704   707     9 
  703   701   704   705     9 
  703   701   704   706     9 
  703   701   704   707     9 
  701   704   707   708     9 
  701   704   707   709     9 
  701   704   707   710     9 
  705   704   707   708     9 
  705   704   707   709     9 
  705   704   707   710     9 
  706   704   707   708     9 
  706   704   707   709     9 
  706   704   707   710     9 
  693   711   713   714     9 
  693   711   713   715     9 
  712   711   713   714     9 
  712   711   713   715     9 
  711   713   715   716     9 
  711   713   715   717     9 
  711   713   715   725     9 
  714   713   715   716     9 
  714   713   715   717     9 
  714   713   715   725     9 
  713   715   717   718     9 
  713   715   717   719     9 
  713   715   717   723     9 
  716   715   717   718     9 
  716   715   717   719     9 
  716   715   717   723     9 
  725   715   717   718     9 
  725   715   717   719     9 
  725   715   717   723     9 
  713   715   725   726     9 
  713   715   725   727     9 
  716   715   725   726     9 
  716   715   725   727     9 
  717   715   725   726     9 
  717   715   725   727     9 
  715   717   719   720     9 
  715   717   719   721     9 
  715   717   719   722     9 
  718   717   719   720     9 
  718   717   719   721     9 
  718   717   719   722     9 
  723   717   719   720     9 
  723   717   719   721     9 
  723   717   719   722     9 
  715   717   723   724     9 
  718   717   723   724     9 
  719   717   723   724     9 
  715   725   727   728     9 
  715   725   727   729     9 
  726   725   727   728     9 
  726   725   727   729     9 
  725   727   729   730     9 
  725   727   729   731     9 
  725   727   729   739     9 
  728   727   729   730     9 
  728   727   729   731     9 
  728   727   729   739     9 
  727   729   731   732     9 
  727   729   731   733     9 
  727   729   731   734     9 
  730   729   731   732     9 
  730   729   731   733     9 
  730   729   731   734     9 
  739   729   731   732     9 
  739   729   731   733     9 
  739   729   731   734     9 
  727   729   739   740     9 
  727   729   739   741     9 
  730   729   739   740     9 
  730   729   739   741     9 
  731   729   739   740     9 
  731   729   739   741     9 
  729   731   734   735     9 
  729   731   734   736     9 
  732   731   734   735     9 
  732   731   734   736     9 
  733   731   734   735     9 
  733   731   734   736     9 
  731   734   736   737     9 
  731   734   736   738     9 
  735   734   736   737     9 
  735   734   736   738     9 
  729   739   741   742     9 
  729   739   741   743     9 
  740   739   741   742     9 
  740   739   741   743     9 
  739   741   743   744     9 
  739   741   743   745     9 
  739   741   743   750     9 
  742   741   743   744     9 
  742   741   743   745     9 
  742   741   743   750     9 
  741   743   745   746     9 
  741   743   745   747     9 
  741   743   745   748     9 
  744   743   745   746     9 
  744   743   745   747     9 
  744   743   745   748     9 
  750   743   745   746     9 
  750   743   745   747     9 
  750   743   745   748     9 
  741   743   750   751     9 
  741   743   750   752     9 
  744   743   750   751     9 
  744   743   750   752     9 
  745   743   750   751     9 
  745   743   750   752     9 
  743   745   748   749     9 
  746   745   748   749     9 
  747   745   748   749     9 
  743   750   752   753     9 
  743   750   752   754     9 
  751   750   752   753     9 
  751   750   752   754     9 
  750   752   754   755     9 
  750   752   754   756     9 
  750   752   754   761     9 
  753   752   754   755     9 
  753   752   754   756     9 
  753   752   754   761     9 
  752   754   756   757     9 
  752   754   756   758     9 
  752   754   756   759     9 
  755   754   756   757     9 
  755   754   756   758     9 
  755   754   756   759     9 
  761   754   756   757     9 
  761   754   756   758     9 
  761   754   756   759     9 
  752   754   761   762     9 
  752   754   761   763     9 
  755   754   761   762     9 
  755   754   761   763     9 
  756   754   761   762     9 
  756   754   761   763     9 
  754   756   759   760     9 
  757   756   759   760     9 
  758   756   759   760     9 
  754   761   763   764     9 
  754   761   763   765     9 
  762   761   763   764     9 
  762   761   763   765     9 
  761   763   765   766     9 
  761   763   765   767     9 
  761   763   765   785     9 
  764   763   765   766     9 
  764   763   765   767     9 
  764   763   765   785     9 
  763   765   767   768     9 
  763   765   767   769     9 
  763   765   767   770     9 
  766   765   767   768     9 
  766   765   767   769     9 
  766   765   767   770     9 
  785   765   767   768     9 
  785   765   767   769     9 
  785   765   767   770     9 
  763   765   785   786     9 
  763   765   785   787     9 
  766   765   785   786     9 
  766   765   785   787     9 
  767   765   785   786     9 
  767   765   785   787     9 
  765   767   770   771     9 
  765   767   770   772     9 
  765   767   770   773     9 
  768   767   770   771     9 
  768   767   770   772     9 
  768   767   770   773     9 
  769   767   770   771     9 
  769   767   770   772     9 
  769   767   770   773     9 
  767   770   773   774     9 
  767   770   773   775     9 
  767   770   773   776     9 
  771   770   773   774     9 
  771   770   773   775     9 
  771   770   773   776     9 
  772   770   773   774     9 
  772   770   773   775     9 
  772   770   773   776     9 
  770   773   776   777     9 
  770   773   776   778     9 
  774   773   776   777     9 
  774   773   776   778     9 
  775   773   776   777     9 
  775   773   776   778     9 
  773   776   778   779     9 
  773   776   778   782     9 
  777   776   778   779     9 
  777   776   778   782     9 
  776   778   779   780     9 
  776   778   779   781     9 
  782   778   779   780     9 
  782   778   779   781     9 
  776   778   782   783     9 
  776   778   782   784     9 
  779   778   782   783     9 
  779   778   782   784     9 
  765   785   787   788     9 
  765   785   787   789     9 
  786   785   787   788     9 
  786   785   787   789     9 
  785   787   789   790     9 
  785   787   789   791     9 
  785   787   789   805     9 
  788   787   789   790     9 
  788   787   789   791     9 
  788   787   789   805     9 
  787   789   791   792     9 
  787   789   791   793     9 
  787   789   791   794     9 
  790   789   791   792     9 
  790   789   791   793     9 
  790   789   791   794     9 
  805   789   791   792     9 
  805   789   791   793     9 
  805   789   791   794     9 
  787   789   805   806     9 
  787   789   805   807     9 
  790   789   805   806     9 
  790   789   805   807     9 
  791   789   805   806     9 
  791   789   805   807     9 
  789   791   794   795     9 
  789   791   794   803     9 
  792   791   794   795     9 
  792   791   794   803     9 
  793   791   794   795     9 
  793   791   794   803     9 
  791   794   795   796     9 
  791   794   795   797     9 
  803   794   795   796     9 
  803   794   795   797     9 
  791   794   803   801     9 
  791   794   803   804     9 
  795   794   803   801     9 
  795   794   803   804     9 
  794   795   797   798     9 
  794   795   797   799     9 
  796   795   797   798     9 
  796   795   797   799     9 
  795   797   799   800     9 
  795   797   799   801     9 
  798   797   799   800     9 
  798   797   799   801     9 
  797   799   801   802     9 
  797   799   801   803     9 
  800   799   801   802     9 
  800   799   801   803     9 
  799   801   803   794     9 
  799   801   803   804     9 
  802   801   803   794     9 
  802   801   803   804     9 
  789   805   807   808     9 
  789   805   807   809     9 
  806   805   807   808     9 
  806   805   807   809     9 
  805   807   809   810     9 
  805   807   809   811     9 
  805   807   809   822     9 
  808   807   809   810     9 
  808   807   809   811     9 
  808   807   809   822     9 
  807   809   811   812     9 
  807   809   811   813     9 
  807   809   811   814     9 
  810   809   811   812     9 
  810   809   811   813     9 
  810   809   811   814     9 
  822   809   811   812     9 
  822   809   811   813     9 
  822   809   811   814     9 
  807   809   822   823     9 
  807   809   822   824     9 
  810   809   822   823     9 
  810   809   822   824     9 
  811   809   822   823     9 
  811   809   822   824     9 
  809   811   814   815     9 
  809   811   814   816     9 
  809   811   814   817     9 
  812   811   814   815     9 
  812   811   814   816     9 
  812   811   814   817     9 
  813   811   814   815     9 
  813   811   814   816     9 
  813   811   814   817     9 
  811   814   817   818     9 
  811   814   817   819     9 
  815   814   817   818     9 
  815   814   817   819     9 
  816   814   817   818     9 
  816   814   817   819     9 
  814   817   819   820     9 
  814   817   819   821     9 
  818   817   819   820     9 
  818   817   819   821     9 
  809   822   824   825     9 
  809   822   824   826     9 
  823   822   824   825     9 
  823   822   824   826     9 
  822   824   826   827     9 
  822   824   826   828     9 
  822   824   826   837     9 
  825   824   826   827     9 
  825   824   826   828     9 
  825   824   826   837     9 
  824   826   828   829     9 
  824   826   828   830     9 
  824   826   828   831     9 
  827   826   828   829     9 
  827   826   828   830     9 
  827   826   828   831     9 
  837   826   828   829     9 
  837   826   828   830     9 
  837   826   828   831     9 
  824   826   837   838     9 
  824   826   837   839     9 
  827   826   837   838     9 
  827   826   837   839     9 
  828   826   837   838     9 
  828   826   837   839     9 
  826   828   831   832     9 
  826   828   831   833     9 
  826   828   831   834     9 
  829   828   831   832     9 
  829   828   831   833     9 
  829   828   831   834     9 
  830   828   831   832     9 
  830   828   831   833     9 
  830   828   831   834     9 
  828   831   834   835     9 
  828   831   834   836     9 
  832   831   834   835     9 
  832   831   834   836     9 
  833   831   834   835     9 
  833   831   834   836     9 
  826   837   839   840     9 
  826   837   839   841     9 
  838   837   839   840     9 
  838   837   839   841     9 
  837   839   841   842     9 
  837   839   841   843     9 
  837   839   841   859     9 
  840   839   841   842     9 
  840   839   841   843     9 
  840   839   841   859     9 
  839   841   843   844     9 
  839   841   843   845     9 
  839   841   843   846     9 
  842   841   843   844     9 
  842   841   843   845     9 
  842   841   843   846     9 
  859   841   843   844     9 
  859   841   843   845     9 
  859   841   843   846     9 
  839   841   859   860     9 
  839   841   859   861     9 
  842   841   859   860     9 
  842   841   859   861     9 
  843   841   859   860     9 
  843   841   859   861     9 
  841   843   846   847     9 
  841   843   846   848     9 
  841   843   846   849     9 
  844   843   846   847     9 
  844   843   846   848     9 
  844   843   846   849     9 
  845   843   846   847     9 
  845   843   846   848     9 
  845   843   846   849     9 
  843   846   849   850     9 
  843   846   849   851     9 
  843   846   849   852     9 
  847   846   849   850     9 
  847   846   849   851     9 
  847   846   849   852     9 
  848   846   849   850     9 
  848   846   849   851     9 
  848   846   849   852     9 
  846   849   852   853     9 
  846   849   852   854     9 
  846   849   852   855     9 
  850   849   852   853     9 
  850   849   852   854     9 
  850   849   852   855     9 
  851   849   852   853     9 
  851   849   852   854     9 
  851   849   852   855     9 
  849   852   855   856     9 
  849   852   855   857     9 
  849   852   855   858     9 
  853   852   855   856     9 
  853   852   855   857     9 
  853   852   855   858     9 
  854   852   855   856     9 
  854   852   855   857     9 
  854   852   855   858     9 
  841   859   861   862     9 
  841   859   861   863     9 
  860   859   861   862     9 
  860   859   861   863     9 
  859   861   863   864     9 
  859   861   863   865     9 
  859   861   863   871     9 
  862   861   863   864     9 
  862   861   863   865     9 
  862   861   863   871     9 
  861   863   865   866     9 
  861   863   865   867     9 
  861   863   865   868     9 
  864   863   865   866     9 
  864   863   865   867     9 
  864   863   865   868     9 
  871   863   865   866     9 
  871   863   865   867     9 
  871   863   865   868     9 
  861   863   871   872     9 
  861   863   871   873     9 
  864   863   871   872     9 
  864   863   871   873     9 
  865   863   871   872     9 
  865   863   871   873     9 
  863   865   868   869     9 
  863   865   868   870     9 
  866   865   868   869     9 
  866   865   868   870     9 
  867   865   868   869     9 
  867   865   868   870     9 
  863   871   873   874     9 
  863   871   873   875     9 
  872   871   873   874     9 
  872   871   873   875     9 
  871   873   875   876     9 
  871   873   875   877     9 
  871   873   875   886     9 
  874   873   875   876     9 
  874   873   875   877     9 
  874   873   875   886     9 
  873   875   877   878     9 
  873   875   877   879     9 
  873   875   877   880     9 
  876   875   877   878     9 
  876   875   877   879     9 
  876   875   877   880     9 
  886   875   877   878     9 
  886   875   877   879     9 
  886   875   877   880     9 
  873   875   886   887     9 
  873   875   886   888     9 
  876   875   886   887     9 
  876   875   886   888     9 
  877   875   886   887     9 
  877   875   886   888     9 
  875   877   880   881     9 
  875   877   880   882     9 
  875   877   880   883     9 
  878   877   880   881     9 
  878   877   880   882     9 
  878   877   880   883     9 
  879   877   880   881     9 
  879   877   880   882     9 
  879   877   880   883     9 
  877   880   883   884     9 
  877   880   883   885     9 
  881   880   883   884     9 
  881   880   883   885     9 
  882   880   883   884     9 
  882   880   883   885     9 
  875   886   888   889     9 
  875   886   888   890     9 
  887   886   888   889     9 
  887   886   888   890     9 
  886   888   890   891     9 
  886   888   890   892     9 
  886   888   890   898     9 
  889   888   890   891     9 
  889   888   890   892     9 
  889   888   890   898     9 
  888   890   892   893     9 
  888   890   892   894     9 
  888   890   892   895     9 
  891   890   892   893     9 
  891   890   892   894     9 
  891   890   892   895     9 
  898   890   892   893     9 
  898   890   892   894     9 
  898   890   892   895     9 
  888   890   898   899     9 
  888   890   898   900     9 
  891   890   898   899     9 
  891   890   898   900     9 
  892   890   898   899     9 
  892   890   898   900     9 
  890   892   895   896     9 
  890   892   895   897     9 
  893   892   895   896     9 
  893   892   895   897     9 
  894   892   895   896     9 
  894   892   895   897     9 
  890   898   900   901     9 
  890   898   900   902     9 
  899   898   900   901     9 
  899   898   900   902     9 
  898   900   902   903     9 
  898   900   902   904     9 
  898   900   902   910     9 
  901   900   902   903     9 
  901   900   902   904     9 
  901   900   902   910     9 
  900   902   904   905     9 
  900   902   904   906     9 
  900   902   904   907     9 
  903   902   904   905     9 
  903   902   904   906     9 
  903   902   904   907     9 
  910   902   904   905     9 
  910   902   904   906     9 
  910   902   904   907     9 
  900   902   910   911     9 
  900   902   910   912     9 
  903   902   910   911     9 
  903   902   910   912     9 
  904   902   910   911     9 
  904   902   910   912     9 
  902   904   907   908     9 
  902   904   907   909     9 
  905   904   907   908     9 
  905   904   907   909     9 
  906   904   907   908     9 
  906   904   907   909     9 
  902   910   912   913     9 
  902   910   912   914     9 
  911   910   912   913     9 
  911   910   912   914     9 
  910   912   914   915     9 
  910   912   914   916     9 
  910   912   914   924     9 
  913   912   914   915     9 
  913   912   914   916     9 
  913   912   914   924     9 
  912   914   916   917     9 
  912   914   916   918     9 
  912   914   916   919     9 
  915   914   916   917     9 
  915   914   916   918     9 
  915   914   916   919     9 
  924   914   916   917     9 
  924   914   916   918     9 
  924   914   916   919     9 
  912   914   924   925     9 
  912   914   924   926     9 
  915   914   924   925     9 
  915   914   924   926     9 
  916   914   924   925     9 
  916   914   924   926     9 
  914   916   919   920     9 
  914   916   919   921     9 
  917   916   919   920     9 
  917   916   919   921     9 
  918   916   919   920     9 
  918   916   919   921     9 
  916   919   921   922     9 
  916   919   921   923     9 
  920   919   921   922     9 
  920   919   921   923     9 
  914   924   926   927     9 
  914   924   926   928     9 
  925   924   926   927     9 
  925   924   926   928     9 
  924   926   928   929     9 
  924   926   928   930     9 
  924   926   928   943     9 
  927   926   928   929     9 
  927   926   928   930     9 
  927   926   928   943     9 
  926   928   930   931     9 
  926   928   930   932     9 
  926   928   930   933     9 
  929   928   930   931     9 
  929   928   930   932     9 
  929   928   930   933     9 
  943   928   930   931     9 
  943   928   930   932     9 
  943   928   930   933     9 
  926   928   943   944     9 
  926   928   943   945     9 
  929   928   943   944     9 
  929   928   943   945     9 
  930   928   943   944     9 
  930   928   943   945     9 
  928   930   933   934     9 
  928   930   933   935     9 
  928   930   933   939     9 
  931   930   933   934     9 
  931   930   933   935     9 
  931   930   933   939     9 
  932   930   933   934     9 
  932   930   933   935     9 
  932   930   933   939     9 
  930   933   935   936     9 
  930   933   935   937     9 
  930   933   935   938     9 
  934   933   935   936     9 
  934   933   935   937     9 
  934   933   935   938     9 
  939   933   935   936     9 
  939   933   935   937     9 
  939   933   935   938     9 
  930   933   939   940     9 
  930   933   939   941     9 
  930   933   939   942     9 
  934   933   939   940     9 
  934   933   939   941     9 
  934   933   939   942     9 
  935   933   939   940     9 
  935   933   939   941     9 
  935   933   939   942     9 
  928   943   945   946     9 
  928   943   945   947     9 
  944   943   945   946     9 
  944   943   945   947     9 
  943   945   947   948     9 
  943   945   947   949     9 
  943   945   947   962     9 
  946   945   947   948     9 
  946   945   947   949     9 
  946   945   947   962     9 
  945   947   949   950     9 
  945   947   949   951     9 
  945   947   949   955     9 
  948   947   949   950     9 
  948   947   949   951     9 
  948   947   949   955     9 
  962   947   949   950     9 
  962   947   949   951     9 
  962   947   949   955     9 
  945   947   962   963     9 
  945   947   962   964     9 
  948   947   962   963     9 
  948   947   962   964     9 
  949   947   962   963     9 
  949   947   962   964     9 
  947   949   951   952     9 
  947   949   951   953     9 
  947   949   951   954     9 
  950   949   951   952     9 
  950   949   951   953     9 
  950   949   951   954     9 
  955   949   951   952     9 
  955   949   951   953     9 
  955   949   951   954     9 
  947   949   955   956     9 
  947   949   955   957     9 
  947   949   955   958     9 
  950   949   955   956     9 
  950   949   955   957     9 
  950   949   955   958     9 
  951   949   955   956     9 
  951   949   955   957     9 
  951   949   955   958     9 
  949   955   958   959     9 
  949   955   958   960     9 
  949   955   958   961     9 
  956   955   958   959     9 
  956   955   958   960     9 
  956   955   958   961     9 
  957   955   958   959     9 
  957   955   958   960     9 
  957   955   958   961     9 
  947   962   964   965     9 
  947   962   964   966     9 
  963   962   964   965     9 
  963   962   964   966     9 
  962   964   966   967     9 
  962   964   966   968     9 
  962   964   966   974     9 
  965   964   966   967     9 
  965   964   966   968     9 
  965   964   966   974     9 
  964   966   968   969     9 
  964   966   968   970     9 
  964   966   968   971     9 
  967   966   968   969     9 
  967   966   968   970     9 
  967   966   968   971     9 
  974   966   968   969     9 
  974   966   968   970     9 
  974   966   968   971     9 
  964   966   974   975     9 
  964   966   974   976     9 
  967   966   974   975     9 
  967   966   974   976     9 
  968   966   974   975     9 
  968   966   974   976     9 
  966   968   971   972     9 
  966   968   971   973     9 
  969   968   971   972     9 
  969   968   971   973     9 
  970   968   971   972     9 
  970   968   971   973     9 
  966   974   976   977     9 
  966   974   976   978     9 
  975   974   976   977     9 
  975   974   976   978     9 
  974   976   978   979     9 
  974   976   978   980     9 
  974   976   978   985     9 
  977   976   978   979     9 
  977   976   978   980     9 
  977   976   978   985     9 
  976   978   980   981     9 
  976   978   980   982     9 
  976   978   980   983     9 
  979   978   980   981     9 
  979   978   980   982     9 
  979   978   980   983     9 
  985   978   980   981     9 
  985   978   980   982     9 
  985   978   980   983     9 
  976   978   985   986     9 
  976   978   985   987     9 
  979   978   985   986     9 
  979   978   985   987     9 
  980   978   985   986     9 
  980   978   985   987     9 
  978   980   983   984     9 
  981   980   983   984     9 
  982   980   983   984     9 
  978   985   987   988     9 
  978   985   987   989     9 
  986   985   987   988     9 
  986   985   987   989     9 
  985   987   989   990     9 
  985   987   989   991     9 
  985   987   989  1006     9 
  988   987   989   990     9 
  988   987   989   991     9 
  988   987   989  1006     9 
  987   989   991   992     9 
  987   989   991   993     9 
  987   989   991   994     9 
  990   989   991   992     9 
  990   989   991   993     9 
  990   989   991   994     9 
 1006   989   991   992     9 
 1006   989   991   993     9 
 1006   989   991   994     9 
  987   989  1006  1007     9 
  987   989  1006  1008     9 
  990   989  1006  1007     9 
  990   989  1006  1008     9 
  991   989  1006  1007     9 
  991   989  1006  1008     9 
  989   991   994   995     9 
  989   991   994  1004     9 
  992   991   994   995     9 
  992   991   994  1004     9 
  993   991   994   995     9 
  993   991   994  1004     9 
  991   994   995   996     9 
  991   994   995   997     9 
 1004   994   995   996     9 
 1004   994   995   997     9 
  991   994  1004  1002     9 
  991   994  1004  1005     9 
  995   994  1004  1002     9 
  995   994  1004  1005     9 
  994   995   997   998     9 
  994   995   997   999     9 
  996   995   997   998     9 
  996   995   997   999     9 
  995   997   999  1000     9 
  995   997   999  1002     9 
  998   997   999  1000     9 
  998   997   999  1002     9 
  997   999  1000  1001     9 
 1002   999  1000  1001     9 
  997   999  1002  1003     9 
  997   999  1002  1004     9 
 1000   999  1002  1003     9 
 1000   999  1002  1004     9 
  999  1002  1004   994     9 
  999  1002  1004  1005     9 
 1003  1002  1004   994     9 
 1003  1002  1004  1005     9 
  989  1006  1008  1009     9 
  989  1006  1008  1010     9 
 1007  1006  1008  1009     9 
 1007  1006  1008  1010     9 
 1006  1008  1010  1011     9 
 1006  1008  1010  1012     9 
 1006  1008  1010  1026     9 
 1009  1008  1010  1011     9 
 1009  1008  1010  1012     9 
 1009  1008  1010  1026     9 
 1008  1010  1012  1013     9 
 1008  1010  1012  1014     9 
 1008  1010  1012  1015     9 
 1011  1010  1012  1013     9 
 1011  1010  1012  1014     9 
 1011  1010  1012  1015     9 
 1026  1010  1012  1013     9 
 1026  1010  1012  1014     9 
 1026  1010  1012  1015     9 
 1008  1010  1026  1027     9 
 1008  1010  1026  1028     9 
 1011  1010  1026  1027     9 
 1011  1010  1026  1028     9 
 1012  1010  1026  1027     9 
 1012  1010  1026  1028     9 
 1010  1012  1015  1016     9 
 1010  1012  1015  1024     9 
 1013  1012  1015  1016     9 
 1013  1012  1015  1024     9 
 1014  1012  1015  1016     9 
 1014  1012  1015  1024     9 
 1012  1015  1016  1017     9 
 1012  1015  1016  1018     9 
 1024  1015  1016  1017     9 
 1024  1015  1016  1018     9 
 1012  1015  1024  1022     9 
 1012  1015  1024  1025     9 
 1016  1015  1024  1022     9 
 1016  1015  1024  1025     9 
 1015  1016  1018  1019     9 
 1015  1016  1018  1020     9 
 1017  1016  1018  1019     9 
 1017  1016  1018  1020     9 
 1016  1018  1020  1021     9 
 1016  1018  1020  1022     9 
 1019  1018  1020  1021     9 
 1019  1018  1020  1022     9 
 1018  1020  1022  1023     9 
 1018  1020  1022  1024     9 
 1021  1020  1022  1023     9 
 1021  1020  1022  1024     9 
 1020  1022  1024  1015     9 
 1020  1022  1024  1025     9 
 1023  1022  1024  1015     9 
 1023  1022  1024  1025     9 
 1010  1026  1028  1029     9 
 1010  1026  1028  1030     9 
 1027  1026  1028  1029     9 
 1027  1026  1028  1030     9 
 1026  1028  1030  1031     9 
 1026  1028  1030  1032     9 
 1026  1028  1030  1042     9 
 1029  1028  1030  1031     9 
 1029  1028  1030  1032     9 
 1029  1028  1030  1042     9 
 1028  1030  1032  1033     9 
 1028  1030  1032  1034     9 
 1028  1030  1032  1038     9 
 1031  1030  1032  1033     9 
 1031  1030  1032  1034     9 
 1031  1030  1032  1038     9 
 1042  1030  1032  1033     9 
 1042  1030  1032  1034     9 
 1042  1030  1032  1038     9 
 1028  1030  1042  1043     9 
 1028  1030  1042  1044     9 
 1031  1030  1042  1043     9 
 1031  1030  1042  1044     9 
 1032  1030  1042  1043     9 
 1032  1030  1042  1044     9 
 1030  1032  1034  1035     9 
 1030  1032  1034  1036     9 
 1030  1032  1034  1037     9 
 1033  1032  1034  1035     9 
 1033  1032  1034  1036     9 
 1033  1032  1034  1037     9 
 1038  1032  1034  1035     9 
 1038  1032  1034  1036     9 
 1038  1032  1034  1037     9 
 1030  1032  1038  1039     9 
 1030  1032  1038  1040     9 
 1030  1032  1038  1041     9 
 1033  1032  1038  1039     9 
 1033  1032  1038  1040     9 
 1033  1032  1038  1041     9 
 1034  1032  1038  1039     9 
 1034  1032  1038  1040     9 
 1034  1032  1038  1041     9 
 1030  1042  1044  1045     9 
 1030  1042  1044  1046     9 
 1043  1042  1044  1045     9 
 1043  1042  1044  1046     9 
 1042  1044  1046  1047     9 
 1042  1044  1046  1048     9 
 1042  1044  1046  1058     9 
 1045  1044  1046  1047     9 
 1045  1044  1046  1048     9 
 1045  1044  1046  1058     9 
 1044  1046  1048  1049     9 
 1044  1046  1048  1050     9 
 1044  1046  1048  1054     9 
 1047  1046  1048  1049     9 
 1047  1046  1048  1050     9 
 1047  1046  1048  1054     9 
 1058  1046  1048  1049     9 
 1058  1046  1048  1050     9 
 1058  1046  1048  1054     9 
 1044  1046  1058  1059     9 
 1044  1046  1058  1060     9 
 1047  1046  1058  1059     9 
 1047  1046  1058  1060     9 
 1048  1046  1058  1059     9 
 1048  1046  1058  1060     9 
 1046  1048  1050  1051     9 
 1046  1048  1050  1052     9 
 1046  1048  1050  1053     9 
 1049  1048  1050  1051     9 
 1049  1048  1050  1052     9 
 1049  1048  1050  1053     9 
 1054  1048  1050  1051     9 
 1054  1048  1050  1052     9 
 1054  1048  1050  1053     9 
 1046  1048  1054  1055     9 
 1046  1048  1054  1056     9 
 1046  1048  1054  1057     9 
 1049  1048  1054  1055     9 
 1049  1048  1054  1056     9 
 1049  1048  1054  1057     9 
 1050  1048  1054  1055     9 
 1050  1048  1054  1056     9 
 1050  1048  1054  1057     9 
 1046  1058  1060  1061     9 
 1046  1058  1060  1062     9 
 1059  1058  1060  1061     9 
 1059  1058  1060  1062     9 
 1058  1060  1062  1063     9 
 1058  1060  1062  1064     9 
 1058  1060  1062  1080     9 
 1061  1060  1062  1063     9 
 1061  1060  1062  1064     9 
 1061  1060  1062  1080     9 
 1060  1062  1064  1065     9 
 1060  1062  1064  1066     9 
 1060  1062  1064  1067     9 
 1063  1062  1064  1065     9 
 1063  1062  1064  1066     9 
 1063  1062  1064  1067     9 
 1080  1062  1064  1065     9 
 1080  1062  1064  1066     9 
 1080  1062  1064  1067     9 
 1060  1062  1080  1081     9 
 1060  1062  1080  1082     9 
 1063  1062  1080  1081     9 
 1063  1062  1080  1082     9 
 1064  1062  1080  1081     9 
 1064  1062  1080  1082     9 
 1062  1064  1067  1068     9 
 1062  1064  1067  1069     9 
 1062  1064  1067  1070     9 
 1065  1064  1067  1068     9 
 1065  1064  1067  1069     9 
 1065  1064  1067  1070     9 
 1066  1064  1067  1068     9 
 1066  1064  1067  1069     9 
 1066  1064  1067  1070     9 
 1064  1067  1070  1071     9 
 1064  1067  1070  1072     9 
 1064  1067  1070  1073     9 
 1068  1067  1070  1071     9 
 1068  1067  1070  1072     9 
 1068  1067  1070  1073     9 
 1069  1067  1070  1071     9 
 1069  1067  1070  1072     9 
 1069  1067  1070  1073     9 
 1067  1070  1073  1074     9 
 1067  1070  1073  1075     9 
 1067  1070  1073  1076     9 
 1071  1070  1073  1074     9 
 1071  1070  1073  1075     9 
 1071  1070  1073  1076     9 
 1072  1070  1073  1074     9 
 1072  1070  1073  1075     9 
 1072  1070  1073  1076     9 
 1070  1073  1076  1077     9 
 1070  1073  1076  1078     9 
 1070  1073  1076  1079     9 
 1074  1073  1076  1077     9 
 1074  1073  1076  1078     9 
 1074  1073  1076  1079     9 
 1075  1073  1076  1077     9 
 1075  1073  1076  1078     9 
 1075  1073  1076  1079     9 
 1062  1080  1082  1083     9 
 1062  1080  1082  1084     9 
 1081  1080  1082  1083     9 
 1081  1080  1082  1084     9 
 1080  1082  1084  1085     9 
 1080  1082  1084  1086     9 
 1080  1082  1084  1104     9 
 1083  1082  1084  1085     9 
 1083  1082  1084  1086     9 
 1083  1082  1084  1104     9 
 1082  1084  1086  1087     9 
 1082  1084  1086  1088     9 
 1082  1084  1086  1089     9 
 1085  1084  1086  1087     9 
 1085  1084  1086  1088     9 
 1085  1084  1086  1089     9 
 1104  1084  1086  1087     9 
 1104  1084  1086  1088     9 
 1104  1084  1086  1089     9 
 1082  1084  1104  1105     9 
 1082  1084  1104  1106     9 
 1085  1084  1104  1105     9 
 1085  1084  1104  1106     9 
 1086  1084  1104  1105     9 
 1086  1084  1104  1106     9 
 1084  1086  1089  1090     9 
 1084  1086  1089  1091     9 
 1084  1086  1089  1092     9 
 1087  1086  1089  1090     9 
 1087  1086  1089  1091     9 
 1087  1086  1089  1092     9 
 1088  1086  1089  1090     9 
 1088  1086  1089  1091     9 
 1088  1086  1089  1092     9 
 1086  1089  1092  1093     9 
 1086  1089  1092  1094     9 
 1086  1089  1092  1095     9 
 1090  1089  1092  1093     9 
 1090  1089  1092  1094     9 
 1090  1089  1092  1095     9 
 1091  1089  1092  1093     9 
 1091  1089  1092  1094     9 
 1091  1089  1092  1095     9 
 1089  1092  1095  1096     9 
 1089  1092  1095  1097     9 
 1093  1092  1095  1096     9 
 1093  1092  1095  1097     9 
 1094  1092  1095  1096     9 
 1094  1092  1095  1097     9 
 1092  1095  1097  1098     9 
 1092  1095  1097  1101     9 
 1096  1095  1097  1098     9 
 1096  1095  1097  1101     9 
 1095  1097  1098  1099     9 
 1095  1097  1098  1100     9 
 1101  1097  1098  1099     9 
 1101  1097  1098  1100     9 
 1095  1097  1101  1102     9 
 1095  1097  1101  1103     9 
 1098  1097  1101  1102     9 
 1098  1097  1101  1103     9 
 1084  1104  1106  1107     9 
 1084  1104  1106  1108     9 
 1105  1104  1106  1107     9 
 1105  1104  1106  1108     9 
 1104  1106  1108  1109     9 
 1104  1106  1108  1110     9 
 1104  1106  1108  1121     9 
 1107  1106  1108  1109     9 
 1107  1106  1108  1110     9 
 1107  1106  1108  1121     9 
 1106  1108  1110  1111     9 
 1106  1108  1110  1112     9 
 1106  1108  1110  1113     9 
 1109  1108  1110  1111     9 
 1109  1108  1110  1112     9 
 1109  1108  1110  1113     9 
 1121  1108  1110  1111     9 
 1121  1108  1110  1112     9 
 1121  1108  1110  1113     9 
 1106  1108  1121  1122     9 
 1106  1108  1121  1123     9 
 1109  1108  1121  1122     9 
 1109  1108  1121  1123     9 
 1110  1108  1121  1122     9 
 1110  1108  1121  1123     9 
 1108  1110  1113  1114     9 
 1108  1110  1113  1119     9 
 1111  1110  1113  1114     9 
 1111  1110  1113  1119     9 
 1112  1110  1113  1114     9 
 1112  1110  1113  1119     9 
 1110  1113  1114  1115     9 
 1110  1113  1114  1116     9 
 1119  1113  1114  1115     9 
 1119  1113  1114  1116     9 
 1110  1113  1119  1118     9 
 1110  1113  1119  1120     9 
 1114  1113  1119  1118     9 
 1114  1113  1119  1120     9 
 1113  1114  1116  1117     9 
 1113  1114  1116  1118     9 
 1115  1114  1116  1117     9 
 1115  1114  1116  1118     9 
 1114  1116  1118  1119     9 
 1117  1116  1118  1119     9 
 1116  1118  1119  1113     9 
 1116  1118  1119  1120     9 
 1108  1121  1123  1124     9 
 1108  1121  1123  1125     9 
 1122  1121  1123  1124     9 
 1122  1121  1123  1125     9 
 1121  1123  1125  1126     9 
 1121  1123  1125  1127     9 
 1121  1123  1125  1135     9 
 1124  1123  1125  1126     9 
 1124  1123  1125  1127     9 
 1124  1123  1125  1135     9 
 1123  1125  1127  1128     9 
 1123  1125  1127  1129     9 
 1123  1125  1127  1133     9 
 1126  1125  1127  1128     9 
 1126  1125  1127  1129     9 
 1126  1125  1127  1133     9 
 1135  1125  1127  1128     9 
 1135  1125  1127  1129     9 
 1135  1125  1127  1133     9 
 1123  1125  1135  1136     9 
 1123  1125  1135  1137     9 
 1126  1125  1135  1136     9 
 1126  1125  1135  1137     9 
 1127  1125  1135  1136     9 
 1127  1125  1135  1137     9 
 1125  1127  1129  1130     9 
 1125  1127  1129  1131     9 
 1125  1127  1129  1132     9 
 1128  1127  1129  1130     9 
 1128  1127  1129  1131     9 
 1128  1127  1129  1132     9 
 1133  1127  1129  1130     9 
 1133  1127  1129  1131     9 
 1133  1127  1129  1132     9 
 1125  1127  1133  1134     9 
 1128  1127  1133  1134     9 
 1129  1127  1133  1134     9 
 1125  1135  1137  1138     9 
 1125  1135  1137  1139     9 
 1136  1135  1137  1138     9 
 1136  1135  1137  1139     9 
 1135  1137  1139  1140     9 
 1135  1137  1139  1141     9 
 1135  1137  1139  1155     9 
 1138  1137  1139  1140     9 
 1138  1137  1139  1141     9 
 1138  1137  1139  1155     9 
 1137  1139  1141  1142     9 
 1137  1139  1141  1143     9 
 1137  1139  1141  1144     9 
 1140  1139  1141  1142     9 
 1140  1139  1141  1143     9 
 1140  1139  1141  1144     9 
 1155  1139  1141  1142     9 
 1155  1139  1141  1143     9 
 1155  1139  1141  1144     9 
 1137  1139  1155  1156     9 
 1137  1139  1155  1157     9 
 1140  1139  1155  1156     9 
 1140  1139  1155  1157     9 
 1141  1139  1155  1156     9 
 1141  1139  1155  1157     9 
 1139  1141  1144  1145     9 
 1139  1141  1144  1153     9 
 1142  1141  1144  1145     9 
 1142  1141  1144  1153     9 
 1143  1141  1144  1145     9 
 1143  1141  1144  1153     9 
 1141  1144  1145  1146     9 
 1141  1144  1145  1147     9 
 1153  1144  1145  1146     9 
 1153  1144  1145  1147     9 
 1141  1144  1153  1151     9 
 1141  1144  1153  1154     9 
 1145  1144  1153  1151     9 
 1145  1144  1153  1154     9 
 1144  1145  1147  1148     9 
 1144  1145  1147  1149     9 
 1146  1145  1147  1148     9 
 1146  1145  1147  1149     9 
 1145  1147  1149  1150     9 
 1145  1147  1149  1151     9 
 1148  1147  1149  1150     9 
 1148  1147  1149  1151     9 
 1147  1149  1151  1152     9 
 1147  1149  1151  1153     9 
 1150  1149  1151  1152     9 
 1150  1149  1151  1153     9 
 1149  1151  1153  1144     9 
 1149  1151  1153  1154     9 
 1152  1151  1153  1144     9 
 1152  1151  1153  1154     9 
 1139  1155  1157  1158     9 
 1139  1155  1157  1159     9 
 1156  1155  1157  1158     9 
 1156  1155  1157  1159     9 
 1155  1157  1159  1160     9 
 1155  1157  1159  1161     9 
 1155  1157  1159  1166     9 
 1158  1157  1159  1160     9 
 1158  1157  1159  1161     9 
 1158  1157  1159  1166     9 
 1157  1159  1161  1162     9 
 1157  1159  1161  1163     9 
 1157  1159  1161  1164     9 
 1160  1159  1161  1162     9 
 1160  1159  1161  1163     9 
 1160  1159  1161  1164     9 
 1166  1159  1161  1162     9 
 1166  1159  1161  1163     9 
 1166  1159  1161  1164     9 
 1157  1159  1166  1167     9 
 1157  1159  1166  1168     9 
 1160  1159  1166  1167     9 
 1160  1159  1166  1168     9 
 1161  1159  1166  1167     9 
 1161  1159  1166  1168     9 
 1159  1161  1164  1165     9 
 1162  1161  1164  1165     9 
 1163  1161  1164  1165     9 
 1159  1166  1168  1169     9 
 1159  1166  1168  1170     9 
 1167  1166  1168  1169     9 
 1167  1166  1168  1170     9 
 1166  1168  1170  1171     9 
 1166  1168  1170  1172     9 
 1166  1168  1170  1180     9 
 1169  1168  1170  1171     9 
 1169  1168  1170  1172     9 
 1169  1168  1170  1180     9 
 1168  1170  1172  1173     9 
 1168  1170  1172  1174     9 
 1168  1170  1172  1175     9 
 1171  1170  1172  1173     9 
 1171  1170  1172  1174     9 
 1171  1170  1172  1175     9 
 1180  1170  1172  1173     9 
 1180  1170  1172  1174     9 
 1180  1170  1172  1175     9 
 1168  1170  1180  1181     9 
 1168  1170  1180  1182     9 
 1171  1170  1180  1181     9 
 1171  1170  1180  1182     9 
 1172  1170  1180  1181     9 
 1172  1170  1180  1182     9 
 1170  1172  1175  1176     9 
 1170  1172  1175  1177     9 
 1173  1172  1175  1176     9 
 1173  1172  1175  1177     9 
 1174  1172  1175  1176     9 
 1174  1172  1175  1177     9 
 1172  1175  1177  1178     9 
 1172  1175  1177  1179     9 
 1176  1175  1177  1178     9 
 1176  1175  1177  1179     9 
 1170  1180  1182  1183     9 
 1170  1180  1182  1184     9 
 1181  1180  1182  1183     9 
 1181  1180  1182  1184     9 
 1180  1182  1184  1185     9 
 1180  1182  1184  1186     9 
 1180  1182  1184  1201     9 
 1183  1182  1184  1185     9 
 1183  1182  1184  1186     9 
 1183  1182  1184  1201     9 
 1182  1184  1186  1187     9 
 1182  1184  1186  1188     9 
 1182  1184  1186  1189     9 
 1185  1184  1186  1187     9 
 1185  1184  1186  1188     9 
 1185  1184  1186  1189     9 
 1201  1184  1186  1187     9 
 1201  1184  1186  1188     9 
 1201  1184  1186  1189     9 
 1182  1184  1201  1202     9 
 1182  1184  1201  1203     9 
 1185  1184  1201  1202     9 
 1185  1184  1201  1203     9 
 1186  1184  1201  1202     9 
 1186  1184  1201  1203     9 
 1184  1186  1189  1190     9 
 1184  1186  1189  1199     9 
 1187  1186  1189  1190     9 
 1187  1186  1189  1199     9 
 1188  1186  1189  1190     9 
 1188  1186  1189  1199     9 
 1186  1189  1190  1191     9 
 1186  1189  1190  1192     9 
 1199  1189  1190  1191     9 
 1199  1189  1190  1192     9 
 1186  1189  1199  1197     9 
 1186  1189  1199  1200     9 
 1190  1189  1199  1197     9 
 1190  1189  1199  1200     9 
 1189  1190  1192  1193     9 
 1189  1190  1192  1194     9 
 1191  1190  1192  1193     9 
 1191  1190  1192  1194     9 
 1190  1192  1194  1195     9 
 1190  1192  1194  1197     9 
 1193  1192  1194  1195     9 
 1193  1192  1194  1197     9 
 1192  1194  1195  1196     9 
 1197  1194  1195  1196     9 
 1192  1194  1197  1198     9 
 1192  1194  1197  1199     9 
 1195  1194  1197  1198     9 
 1195  1194  1197  1199     9 
 1194  1197  1199  1189     9 
 1194  1197  1199  1200     9 
 1198  1197  1199  1189     9 
 1198  1197  1199  1200     9 
 1184  1201  1203  1204     9 
 1184  1201  1203  1205     9 
 1202  1201  1203  1204     9 
 1202  1201  1203  1205     9 
 1201  1203  1205  1206     9 
 1201  1203  1205  1207     9 
 1201  1203  1205  1218     9 
 1204  1203  1205  1206     9 
 1204  1203  1205  1207     9 
 1204  1203  1205  1218     9 
 1203  1205  1207  1208     9 
 1203  1205  1207  1209     9 
 1203  1205  1207  1210     9 
 1206  1205  1207  1208     9 
 1206  1205  1207  1209     9 
 1206  1205  1207  1210     9 
 1218  1205  1207  1208     9 
 1218  1205  1207  1209     9 
 1218  1205  1207  1210     9 
 1203  1205  1218  1219     9 
 1203  1205  1218  1220     9 
 1206  1205  1218  1219     9 
 1206  1205  1218  1220     9 
 1207  1205  1218  1219     9 
 1207  1205  1218  1220     9 
 1205  1207  1210  1211     9 
 1205  1207  1210  1212     9 
 1205  1207  1210  1213     9 
 1208  1207  1210  1211     9 
 1208  1207  1210  1212     9 
 1208  1207  1210  1213     9 
 1209  1207  1210  1211     9 
 1209  1207  1210  1212     9 
 1209  1207  1210  1213     9 
 1207  1210  1213  1214     9 
 1207  1210  1213  1215     9 
 1211  1210  1213  1214     9 
 1211  1210  1213  1215     9 
 1212  1210  1213  1214     9 
 1212  1210  1213  1215     9 
 1210  1213  1215  1216     9 
 1210  1213  1215  1217     9 
 1214  1213  1215  1216     9 
 1214  1213  1215  1217     9 
 1205  1218  1220  1221     9 
 1205  1218  1220  1222     9 
 1219  1218  1220  1221     9 
 1219  1218  1220  1222     9 
 1218  1220  1222  1223     9 
 1218  1220  1222  1224     9 
 1218  1220  1222  1235     9 
 1221  1220  1222  1223     9 
 1221  1220  1222  1224     9 
 1221  1220  1222  1235     9 
 1220  1222  1224  1225     9 
 1220  1222  1224  1226     9 
 1220  1222  1224  1227     9 
 1223  1222  1224  1225     9 
 1223  1222  1224  1226     9 
 1223  1222  1224  1227     9 
 1235  1222  1224  1225     9 
 1235  1222  1224  1226     9 
 1235  1222  1224  1227     9 
 1220  1222  1235  1236     9 
 1220  1222  1235  1237     9 
 1223  1222  1235  1236     9 
 1223  1222  1235  1237     9 
 1224  1222  1235  1236     9 
 1224  1222  1235  1237     9 
 1222  1224  1227  1228     9 
 1222  1224  1227  1233     9 
 1225  1224  1227  1228     9 
 1225  1224  1227  1233     9 
 1226  1224  1227  1228     9 
 1226  1224  1227  1233     9 
 1224  1227  1228  1229     9 
 1224  1227  1228  1230     9 
 1233  1227  1228  1229     9 
 1233  1227  1228  1230     9 
 1224  1227  1233  1232     9 
 1224  1227  1233  1234     9 
 1228  1227  1233  1232     9 
 1228  1227  1233  1234     9 
 1227  1228  1230  1231     9 
 1227  1228  1230  1232     9 
 1229  1228  1230  1231     9 
 1229  1228  1230  1232     9 
 1228  1230  1232  1233     9 
 1231  1230  1232  1233     9 
 1230  1232  1233  1227     9 
 1230  1232  1233  1234     9 
 1222  1235  1237  1238     9 
 1222  1235  1237  1239     9 
 1236  1235  1237  1238     9 
 1236  1235  1237  1239     9 
 1235  1237  1239  1240     9 
 1235  1237  1239  1241     9 
 1235  1237  1239  1250     9 
 1238  1237  1239  1240     9 
 1238  1237  1239  1241     9 
 1238  1237  1239  1250     9 
 1237  1239  1241  1242     9 
 1237  1239  1241  1243     9 
 1237  1239  1241  1244     9 
 1240  1239  1241  1242     9 
 1240  1239  1241  1243     9 
 1240  1239  1241  1244     9 
 1250  1239  1241  1242     9 
 1250  1239  1241  1243     9 
 1250  1239  1241  1244     9 
 1237  1239  1250  1251     9 
 1237  1239  1250  1252     9 
 1240  1239  1250  1251     9 
 1240  1239  1250  1252     9 
 1241  1239  1250  1251     9 
 1241  1239  1250  1252     9 
 1239  1241  1244  1245     9 
 1239  1241  1244  1246     9 
 1239  1241  1244  1247     9 
 1242  1241  1244  1245     9 
 1242  1241  1244  1246     9 
 1242  1241  1244  1247     9 
 1243  1241  1244  1245     9 
 1243  1241  1244  1246     9 
 1243  1241  1244  1247     9 
 1241  1244  1247  1248     9 
 1241  1244  1247  1249     9 
 1245  1244  1247  1248     9 
 1245  1244  1247  1249     9 
 1246  1244  1247  1248     9 
 1246  1244  1247  1249     9 
 1239  1250  1252  1253     9 
 1239  1250  1252  1254     9 
 1251  1250  1252  1253     9 
 1251  1250  1252  1254     9 
 1250  1252  1254  1255     9 
 1250  1252  1254  1256     9 
 1250  1252  1254  1265     9 
 1253  1252  1254  1255     9 
 1253  1252  1254  1256     9 
 1253  1252  1254  1265     9 
 1252  1254  1256  1257     9 
 1252  1254  1256  1258     9 
 1252  1254  1256  1259     9 
 1255  1254  1256  1257     9 
 1255  1254  1256  1258     9 
 1255  1254  1256  1259     9 
 1265  1254  1256  1257     9 
 1265  1254  1256  1258     9 
 1265  1254  1256  1259     9 
 1252  1254  1265  1266     9 
 1252  1254  1265  1267     9 
 1255  1254  1265  1266     9 
 1255  1254  1265  1267     9 
 1256  1254  1265  1266     9 
 1256  1254  1265  1267     9 
 1254  1256  1259  1260     9 
 1254  1256  1259  1261     9 
 1254  1256  1259  1262     9 
 1257  1256  1259  1260     9 
 1257  1256  1259  1261     9 
 1257  1256  1259  1262     9 
 1258  1256  1259  1260     9 
 1258  1256  1259  1261     9 
 1258  1256  1259  1262     9 
 1256  1259  1262  1263     9 
 1256  1259  1262  1264     9 
 1260  1259  1262  1263     9 
 1260  1259  1262  1264     9 
 1261  1259  1262  1263     9 
 1261  1259  1262  1264     9 
 1254  1265  1267  1268     9 
 1254  1265  1267  1269     9 
 1266  1265  1267  1268     9 
 1266  1265  1267  1269     9 
 1265  1267  1269  1270     9 
 1265  1267  1269  1271     9 
 1265  1267  1269  1279     9 
 1268  1267  1269  1270     9 
 1268  1267  1269  1271     9 
 1268  1267  1269  1279     9 
 1267  1269  1271  1272     9 
 1267  1269  1271  1273     9 
 1267  1269  1271  1277     9 
 1270  1269  1271  1272     9 
 1270  1269  1271  1273     9 
 1270  1269  1271  1277     9 
 1279  1269  1271  1272     9 
 1279  1269  1271  1273     9 
 1279  1269  1271  1277     9 
 1267  1269  1279  1280     9 
 1267  1269  1279  1281     9 
 1270  1269  1279  1280     9 
 1270  1269  1279  1281     9 
 1271  1269  1279  1280     9 
 1271  1269  1279  1281     9 
 1269  1271  1273  1274     9 
 1269  1271  1273  1275     9 
 1269  1271  1273  1276     9 
 1272  1271  1273  1274     9 
 1272  1271  1273  1275     9 
 1272  1271  1273  1276     9 
 1277  1271  1273  1274     9 
 1277  1271  1273  1275     9 
 1277  1271  1273  1276     9 
 1269  1271  1277  1278     9 
 1272  1271  1277  1278     9 
 1273  1271  1277  1278     9 
 1269  1279  1281  1282     9 
 1269  1279  1281  1283     9 
 1280  1279  1281  1282     9 
 1280  1279  1281  1283     9 
 1279  1281  1283  1284     9 
 1279  1281  1283  1285     9 
 1279  1281  1283  1298     9 
 1282  1281  1283  1284     9 
 1282  1281  1283  1285     9 
 1282  1281  1283  1298     9 
 1281  1283  1285  1286     9 
 1281  1283  1285  1287     9 
 1281  1283  1285  1291     9 
 1284  1283  1285  1286     9 
 1284  1283  1285  1287     9 
 1284  1283  1285  1291     9 
 1298  1283  1285  1286     9 
 1298  1283  1285  1287     9 
 1298  1283  1285  1291     9 
 1281  1283  1298  1299     9 
 1281  1283  1298  1300     9 
 1284  1283  1298  1299     9 
 1284  1283  1298  1300     9 
 1285  1283  1298  1299     9 
 1285  1283  1298  1300     9 
 1283  1285  1287  1288     9 
 1283  1285  1287  1289     9 
 1283  1285  1287  1290     9 
 1286  1285  1287  1288     9 
 1286  1285  1287  1289     9 
 1286  1285  1287  1290     9 
 1291  1285  1287  1288     9 
 1291  1285  1287  1289     9 
 1291  1285  1287  1290     9 
 1283  1285  1291  1292     9 
 1283  1285  1291  1293     9 
 1283  1285  1291  1294     9 
 1286  1285  1291  1292     9 
 1286  1285  1291  1293     9 
 1286  1285  1291  1294     9 
 1287  1285  1291  1292     9 
 1287  1285  1291  1293     9 
 1287  1285  1291  1294     9 
 1285  1291  1294  1295     9 
 1285  1291  1294  1296     9 
 1285  1291  1294  1297     9 
 1292  1291  1294  1295     9 
 1292  1291  1294  1296     9 
 1292  1291  1294  1297     9 
 1293  1291  1294  1295     9 
 1293  1291  1294  1296     9 
 1293  1291  1294  1297     9 
 1283  1298  1300  1301     9 
 1283  1298  1300  1302     9 
 1299  1298  1300  1301     9 
 1299  1298  1300  1302     9 
 1298  1300  1302  1303     9 
 1298  1300  1302  1304     9 
 1298  1300  1302  1319     9 
 1301  1300  1302  1303     9 
 1301  1300  1302  1304     9 
 1301  1300  1302  1319     9 
 1300  1302  1304  1305     9 
 1300  1302  1304  1306     9 
 1300  1302  1304  1307     9 
 1303  1302  1304  1305     9 
 1303  1302  1304  1306     9 
 1303  1302  1304  1307     9 
 1319  1302  1304  1305     9 
 1319  1302  1304  1306     9 
 1319  1302  1304  1307     9 
 1300  1302  1319  1320     9 
 1300  1302  1319  1321     9 
 1303  1302  1319  1320     9 
 1303  1302  1319  1321     9 
 1304  1302  1319  1320     9 
 1304  1302  1319  1321     9 
 1302  1304  1307  1308     9 
 1302  1304  1307  1317     9 
 1305  1304  1307  1308     9 
 1305  1304  1307  1317     9 
 1306  1304  1307  1308     9 
 1306  1304  1307  1317     9 
 1304  1307  1308  1309     9 
 1304  1307  1308  1310     9 
 1317  1307  1308  1309     9 
 1317  1307  1308  1310     9 
 1304  1307  1317  1315     9 
 1304  1307  1317  1318     9 
 1308  1307  1317  1315     9 
 1308  1307  1317  1318     9 
 1307  1308  1310  1311     9 
 1307  1308  1310  1312     9 
 1309  1308  1310  1311     9 
 1309  1308  1310  1312     9 
 1308  1310  1312  1313     9 
 1308  1310  1312  1315     9 
 1311  1310  1312  1313     9 
 1311  1310  1312  1315     9 
 1310  1312  1313  1314     9 
 1315  1312  1313  1314     9 
 1310  1312  1315  1316     9 
 1310  1312  1315  1317     9 
 1313  1312  1315  1316     9 
 1313  1312  1315  1317     9 
 1312  1315  1317  1307     9 
 1312  1315  1317  1318     9 
 1316  1315  1317  1307     9 
 1316  1315  1317  1318     9 
 1302  1319  1321  1322     9 
 1302  1319  1321  1323     9 
 1320  1319  1321  1322     9 
 1320  1319  1321  1323     9 
 1319  1321  1323  1324     9 
 1319  1321  1323  1325     9 
 1319  1321  1323  1333     9 
 1322  1321  1323  1324     9 
 1322  1321  1323  1325     9 
 1322  1321  1323  1333     9 
 1321  1323  1325  1326     9 
 1321  1323  1325  1327     9 
 1321  1323  1325  1328     9 
 1324  1323  1325  1326     9 
 1324  1323  1325  1327     9 
 1324  1323  1325  1328     9 
 1333  1323  1325  1326     9 
 1333  1323  1325  1327     9 
 1333  1323  1325  1328     9 
 1321  1323  1333  1334     9 
 1321  1323  1333  1335     9 
 1324  1323  1333  1334     9 
 1324  1323  1333  1335     9 
 1325  1323  1333  1334     9 
 1325  1323  1333  1335     9 
 1323  1325  1328  1329     9 
 1323  1325  1328  1330     9 
 1326  1325  1328  1329     9 
 1326  1325  1328  1330     9 
 1327  1325  1328  1329     9 
 1327  1325  1328  1330     9 
 1325  1328  1330  1331     9 
 1325  1328  1330  1332     9 
 1329  1328  1330  1331     9 
 1329  1328  1330  1332     9 
 1323  1333  1335  1336     9 
 1323  1333  1335  1337     9 
 1334  1333  1335  1336     9 
 1334  1333  1335  1337     9 
 1333  1335  1337  1338     9 
 1333  1335  1337  1339     9 
 1333  1335  1337  1352     9 
 1336  1335  1337  1338     9 
 1336  1335  1337  1339     9 
 1336  1335  1337  1352     9 
 1335  1337  1339  1340     9 
 1335  1337  1339  1341     9 
 1335  1337  1339  1342     9 
 1338  1337  1339  1340     9 
 1338  1337  1339  1341     9 
 1338  1337  1339  1342     9 
 1352  1337  1339  1340     9 
 1352  1337  1339  1341     9 
 1352  1337  1339  1342     9 
 1335  1337  1352  1353     9 
 1335  1337  1352  1354     9 
 1338  1337  1352  1353     9 
 1338  1337  1352  1354     9 
 1339  1337  1352  1353     9 
 1339  1337  1352  1354     9 
 1337  1339  1342  1343     9 
 1337  1339  1342  1344     9 
 1337  1339  1342  1348     9 
 1340  1339  1342  1343     9 
 1340  1339  1342  1344     9 
 1340  1339  1342  1348     9 
 1341  1339  1342  1343     9 
 1341  1339  1342  1344     9 
 1341  1339  1342  1348     9 
 1339  1342  1344  1345     9 
 1339  1342  1344  1346     9 
 1339  1342  1344  1347     9 
 1343  1342  1344  1345     9 
 1343  1342  1344  1346     9 
 1343  1342  1344  1347     9 
 1348  1342  1344  1345     9 
 1348  1342  1344  1346     9 
 1348  1342  1344  1347     9 
 1339  1342  1348  1349     9 
 1339  1342  1348  1350     9 
 1339  1342  1348  1351     9 
 1343  1342  1348  1349     9 
 1343  1342  1348  1350     9 
 1343  1342  1348  1351     9 
 1344  1342  1348  1349     9 
 1344  1342  1348  1350     9 
 1344  1342  1348  1351     9 
 1337  1352  1354  1355     9 
 1337  1352  1354  1356     9 
 1353  1352  1354  1355     9 
 1353  1352  1354  1356     9 
 1352  1354  1356  1357     9 
 1352  1354  1356  1358     9 
 1352  1354  1356  1371     9 
 1355  1354  1356  1357     9 
 1355  1354  1356  1358     9 
 1355  1354  1356  1371     9 
 1354  1356  1358  1359     9 
 1354  1356  1358  1360     9 
 1354  1356  1358  1361     9 
 1357  1356  1358  1359     9 
 1357  1356  1358  1360     9 
 1357  1356  1358  1361     9 
 1371  1356  1358  1359     9 
 1371  1356  1358  1360     9 
 1371  1356  1358  1361     9 
 1354  1356  1371  1372     9 
 1354  1356  1371  1373     9 
 1357  1356  1371  1372     9 
 1357  1356  1371  1373     9 
 1358  1356  1371  1372     9 
 1358  1356  1371  1373     9 
 1356  1358  1361  1362     9 
 1356  1358  1361  1363     9 
 1356  1358  1361  1367     9 
 1359  1358  1361  1362     9 
 1359  1358  1361  1363     9 
 1359  1358  1361  1367     9 
 1360  1358  1361  1362     9 
 1360  1358  1361  1363     9 
 1360  1358  1361  1367     9 
 1358  1361  1363  1364     9 
 1358  1361  1363  1365     9 
 1358  1361  1363  1366     9 
 1362  1361  1363  1364     9 
 1362  1361  1363  1365     9 
 1362  1361  1363  1366     9 
 1367  1361  1363  1364     9 
 1367  1361  1363  1365     9 
 1367  1361  1363  1366     9 
 1358  1361  1367  1368     9 
 1358  1361  1367  1369     9 
 1358  1361  1367  1370     9 
 1362  1361  1367  1368     9 
 1362  1361  1367  1369     9 
 1362  1361  1367  1370     9 
 1363  1361  1367  1368     9 
 1363  1361  1367  1369     9 
 1363  1361  1367  1370     9 
 1356  1371  1373  1374     9 
 1356  1371  1373  1375     9 
 1372  1371  1373  1374     9 
 1372  1371  1373  1375     9 
 1371  1373  1375  1376     9 
 1371  1373  1375  1377     9 
 1371  1373  1375  1393     9 
 1374  1373  1375  1376     9 
 1374  1373  1375  1377     9 
 1374  1373  1375  1393     9 
 1373  1375  1377  1378     9 
 1373  1375  1377  1379     9 
 1373  1375  1377  1380     9 
 1376  1375  1377  1378     9 
 1376  1375  1377  1379     9 
 1376  1375  1377  1380     9 
 1393  1375  1377  1378     9 
 1393  1375  1377  1379     9 
 1393  1375  1377  1380     9 
 1373  1375  1393  1394     9 
 1373  1375  1393  1395     9 
 1376  1375  1393  1394     9 
 1376  1375  1393  1395     9 
 1377  1375  1393  1394     9 
 1377  1375  1393  1395     9 
 1375  1377  1380  1381     9 
 1375  1377  1380  1382     9 
 1375  1377  1380  1383     9 
 1378  1377  1380  1381     9 
 1378  1377  1380  1382     9 
 1378  1377  1380  1383     9 
 1379  1377  1380  1381     9 
 1379  1377  1380  1382     9 
 1379  1377  1380  1383     9 
 1377  1380  1383  1384     9 
 1377  1380  1383  1385     9 
 1377  1380  1383  1386     9 
 1381  1380  1383  1384     9 
 1381  1380  1383  1385     9 
 1381  1380  1383  1386     9 
 1382  1380  1383  1384     9 
 1382  1380  1383  1385     9 
 1382  1380  1383  1386     9 
 1380  1383  1386  1387     9 
 1380  1383  1386  1388     9 
 1380  1383  1386  1389     9 
 1384  1383  1386  1387     9 
 1384  1383  1386  1388     9 
 1384  1383  1386  1389     9 
 1385  1383  1386  1387     9 
 1385  1383  1386  1388     9 
 1385  1383  1386  1389     9 
 1383  1386  1389  1390     9 
 1383  1386  1389  1391     9 
 1383  1386  1389  1392     9 
 1387  1386  1389  1390     9 
 1387  1386  1389  1391     9 
 1387  1386  1389  1392     9 
 1388  1386  1389  1390     9 
 1388  1386  1389  1391     9 
 1388  1386  1389  1392     9 
 1375  1393  1395  1396     9 
 1375  1393  1395  1397     9 
 1394  1393  1395  1396     9 
 1394  1393  1395  1397     9 
 1393  1395  1397  1398     9 
 1393  1395  1397  1399     9 
 1393  1395  1397  1405     9 
 1396  1395  1397  1398     9 
 1396  1395  1397  1399     9 
 1396  1395  1397  1405     9 
 1395  1397  1399  1400     9 
 1395  1397  1399  1401     9 
 1395  1397  1399  1402     9 
 1398  1397  1399  1400     9 
 1398  1397  1399  1401     9 
 1398  1397  1399  1402     9 
 1405  1397  1399  1400     9 
 1405  1397  1399  1401     9 
 1405  1397  1399  1402     9 
 1395  1397  1405  1406     9 
 1395  1397  1405  1407     9 
 1398  1397  1405  1406     9 
 1398  1397  1405  1407     9 
 1399  1397  1405  1406     9 
 1399  1397  1405  1407     9 
 1397  1399  1402  1403     9 
 1397  1399  1402  1404     9 
 1400  1399  1402  1403     9 
 1400  1399  1402  1404     9 
 1401  1399  1402  1403     9 
 1401  1399  1402  1404     9 
 1397  1405  1407  1408     9 
 1397  1405  1407  1409     9 
 1406  1405  1407  1408     9 
 1406  1405  1407  1409     9 
 1405  1407  1409  1410     9 
 1405  1407  1409  1411     9 
 1405  1407  1409  1416     9 
 1408  1407  1409  1410     9 
 1408  1407  1409  1411     9 
 1408  1407  1409  1416     9 
 1407  1409  1411  1412     9 
 1407  1409  1411  1413     9 
 1407  1409  1411  1414     9 
 1410  1409  1411  1412     9 
 1410  1409  1411  1413     9 
 1410  1409  1411  1414     9 
 1416  1409  1411  1412     9 
 1416  1409  1411  1413     9 
 1416  1409  1411  1414     9 
 1407  1409  1416  1417     9 
 1407  1409  1416  1418     9 
 1410  1409  1416  1417     9 
 1410  1409  1416  1418     9 
 1411  1409  1416  1417     9 
 1411  1409  1416  1418     9 
 1409  1411  1414  1415     9 
 1412  1411  1414  1415     9 
 1413  1411  1414  1415     9 
 1409  1416  1418  1419     9 
 1409  1416  1418  1428     9 
 1417  1416  1418  1419     9 
 1417  1416  1418  1428     9 
 1416  1418  1419  1420     9 
 1416  1418  1419  1421     9 
 1416  1418  1419  1422     9 
 1428  1418  1419  1420     9 
 1428  1418  1419  1421     9 
 1428  1418  1419  1422     9 
 1416  1418  1428  1425     9 
 1416  1418  1428  1429     9 
 1416  1418  1428  1430     9 
 1419  1418  1428  1425     9 
 1419  1418  1428  1429     9 
 1419  1418  1428  1430     9 
 1418  1419  1422  1423     9 
 1418  1419  1422  1424     9 
 1418  1419  1422  1425     9 
 1420  1419  1422  1423     9 
 1420  1419  1422  1424     9 
 1420  1419  1422  1425     9 
 1421  1419  1422  1423     9 
 1421  1419  1422  1424     9 
 1421  1419  1422  1425     9 
 1419  1422  1425  1426     9 
 1419  1422  1425  1427     9 
 1419  1422  1425  1428     9 
 1423  1422  1425  1426     9 
 1423  1422  1425  1427     9 
 1423  1422  1425  1428     9 
 1424  1422  1425  1426     9 
 1424  1422  1425  1427     9 
 1424  1422  1425  1428     9 
 1422  1425  1428  1418     9 
 1422  1425  1428  1429     9 
 1422  1425  1428  1430     9 
 1426  1425  1428  1418     9 
 1426  1425  1428  1429     9 
 1426  1425  1428  1430     9 
 1427  1425  1428  1418     9 
 1427  1425  1428  1429     9 
 1427  1425  1428  1430     9 
 1418  1428  1430  1431     9 
 1418  1428  1430  1432     9 
 1425  1428  1430  1431     9 
 1425  1428  1430  1432     9 
 1429  1428  1430  1431     9 
 1429  1428  1430  1432     9 
 1428  1430  1432  1433     9 
 1428  1430  1432  1434     9 
 1431  1430  1432  1433     9 
 1431  1430  1432  1434     9 
 1430  1432  1434  1435     9 
 1430  1432  1434  1436     9 
 1430  1432  1434  1440     9 
 1433  1432  1434  1435     9 
 1433  1432  1434  1436     9 
 1433  1432  1434  1440     9 
 1432  1434  1436  1437     9 
 1432  1434  1436  1438     9 
 1432  1434  1436  1439     9 
 1435  1434  1436  1437     9 
 1435  1434  1436  1438     9 
 1435  1434  1436  1439     9 
 1440  1434  1436  1437     9 
 1440  1434  1436  1438     9 
 1440  1434  1436  1439     9 
 1432  1434  1440  1441     9 
 1432  1434  1440  1442     9 
 1435  1434  1440  1441     9 
 1435  1434  1440  1442     9 
 1436  1434  1440  1441     9 
 1436  1434  1440  1442     9 
 1434  1440  1442  1443     9 
 1434  1440  1442  1444     9 
 1441  1440  1442  1443     9 
 1441  1440  1442  1444     9 
 1440  1442  1444  1445     9 
 1440  1442  1444  1446     9 
 1440  1442  1444  1456     9 
 1443  1442  1444  1445     9 
 1443  1442  1444  1446     9 
 1443  1442  1444  1456     9 
 1442  1444  1446  1447     9 
 1442  1444  1446  1448     9 
 1442  1444  1446  1452     9 
 1445  1444  1446  1447     9 
 1445  1444  1446  1448     9 
 1445  1444  1446  1452     9 
 1456  1444  1446  1447     9 
 1456  1444  1446  1448     9 
 1456  1444  1446  1452     9 
 1442  1444  1456  1457     9 
 1442  1444  1456  1458     9 
 1445  1444  1456  1457     9 
 1445  1444  1456  1458     9 
 1446  1444  1456  1457     9 
 1446  1444  1456  1458     9 
 1444  1446  1448  1449     9 
 1444  1446  1448  1450     9 
 1444  1446  1448  1451     9 
 1447  1446  1448  1449     9 
 1447  1446  1448  1450     9 
 1447  1446  1448  1451     9 
 1452  1446  1448  1449     9 
 1452  1446  1448  1450     9 
 1452  1446  1448  1451     9 
 1444  1446  1452  1453     9 
 1444  1446  1452  1454     9 
 1444  1446  1452  1455     9 
 1447  1446  1452  1453     9 
 1447  1446  1452  1454     9 
 1447  1446  1452  1455     9 
 1448  1446  1452  1453     9 
 1448  1446  1452  1454     9 
 1448  1446  1452  1455     9 
 1444  1456  1458  1459     9 
 1444  1456  1458  1460     9 
 1457  1456  1458  1459     9 
 1457  1456  1458  1460     9 
 1456  1458  1460  1461     9 
 1456  1458  1460  1462     9 
 1456  1458  1460  1466     9 
 1459  1458  1460  1461     9 
 1459  1458  1460  1462     9 
 1459  1458  1460  1466     9 
 1458  1460  1462  1463     9 
 1458  1460  1462  1464     9 
 1458  1460  1462  1465     9 
 1461  1460  1462  1463     9 
 1461  1460  1462  1464     9 
 1461  1460  1462  1465     9 
 1466  1460  1462  1463     9 
 1466  1460  1462  1464     9 
 1466  1460  1462  1465     9 
 1458  1460  1466  1467     9 
 1458  1460  1466  1468     9 
 1461  1460  1466  1467     9 
 1461  1460  1466  1468     9 
 1462  1460  1466  1467     9 
 1462  1460  1466  1468     9 
 1460  1466  1468  1469     9 
 1460  1466  1468  1470     9 
 1467  1466  1468  1469     9 
 1467  1466  1468  1470     9 
 1466  1468  1470  1471     9 
 1466  1468  1470  1472     9 
 1466  1468  1470  1488     9 
 1469  1468  1470  1471     9 
 1469  1468  1470  1472     9 
 1469  1468  1470  1488     9 
 1468  1470  1472  1473     9 
 1468  1470  1472  1474     9 
 1468  1470  1472  1475     9 
 1471  1470  1472  1473     9 
 1471  1470  1472  1474     9 
 1471  1470  1472  1475     9 
 1488  1470  1472  1473     9 
 1488  1470  1472  1474     9 
 1488  1470  1472  1475     9 
 1468  1470  1488  1489     9 
 1468  1470  1488  1490     9 
 1471  1470  1488  1489     9 
 1471  1470  1488  1490     9 
 1472  1470  1488  1489     9 
 1472  1470  1488  1490     9 
 1470  1472  1475  1476     9 
 1470  1472  1475  1477     9 
 1470  1472  1475  1478     9 
 1473  1472  1475  1476     9 
 1473  1472  1475  1477     9 
 1473  1472  1475  1478     9 
 1474  1472  1475  1476     9 
 1474  1472  1475  1477     9 
 1474  1472  1475  1478     9 
 1472  1475  1478  1479     9 
 1472  1475  1478  1480     9 
 1472  1475  1478  1481     9 
 1476  1475  1478  1479     9 
 1476  1475  1478  1480     9 
 1476  1475  1478  1481     9 
 1477  1475  1478  1479     9 
 1477  1475  1478  1480     9 
 1477  1475  1478  1481     9 
 1475  1478  1481  1482     9 
 1475  1478  1481  1483     9 
 1475  1478  1481  1484     9 
 1479  1478  1481  1482     9 
 1479  1478  1481  1483     9 
 1479  1478  1481  1484     9 
 1480  1478  1481  1482     9 
 1480  1478  1481  1483     9 
 1480  1478  1481  1484     9 
 1478  1481  1484  1485     9 
 1478  1481  1484  1486     9 
 1478  1481  1484  1487     9 
 1482  1481  1484  1485     9 
 1482  1481  1484  1486     9 
 1482  1481  1484  1487     9 
 1483  1481  1484  1485     9 
 1483  1481  1484  1486     9 
 1483  1481  1484  1487     9 
 1470  1488  1490  1491     9 
 1470  1488  1490  1492     9 
 1489  1488  1490  1491     9 
 1489  1488  1490  1492     9 
 1488  1490  1492  1493     9 
 1488  1490  1492  1494     9 
 1488  1490  1492  1505     9 
 1491  1490  1492  1493     9 
 1491  1490  1492  1494     9 
 1491  1490  1492  1505     9 
 1490  1492  1494  1495     9 
 1490  1492  1494  1496     9 
 1490  1492  1494  1497     9 
 1493  1492  1494  1495     9 
 1493  1492  1494  1496     9 
 1493  1492  1494  1497     9 
 1505  1492  1494  1495     9 
 1505  1492  1494  1496     9 
 1505  1492  1494  1497     9 
 1490  1492  1505  1506     9 
 1490  1492  1505  1507     9 
 1493  1492  1505  1506     9 
 1493  1492  1505  1507     9 
 1494  1492  1505  1506     9 
 1494  1492  1505  1507     9 
 1492  1494  1497  1498     9 
 1492  1494  1497  1503     9 
 1495  1494  1497  1498     9 
 1495  1494  1497  1503     9 
 1496  1494  1497  1498     9 
 1496  1494  1497  1503     9 
 1494  1497  1498  1499     9 
 1494  1497  1498  1500     9 
 1503  1497  1498  1499     9 
 1503  1497  1498  1500     9 
 1494  1497  1503  1502     9 
 1494  1497  1503  1504     9 
 1498  1497  1503  1502     9 
 1498  1497  1503  1504     9 
 1497  1498  1500  1501     9 
 1497  1498  1500  1502     9 
 1499  1498  1500  1501     9 
 1499  1498  1500  1502     9 
 1498  1500  1502  1503     9 
 1501  1500  1502  1503     9 
 1500  1502  1503  1497     9 
 1500  1502  1503  1504     9 
 1492  1505  1507  1508     9 
 1492  1505  1507  1509     9 
 1506  1505  1507  1508     9 
 1506  1505  1507  1509     9 
 1505  1507  1509  1510     9 
 1505  1507  1509  1511     9 
 1505  1507  1509  1517     9 
 1508  1507  1509  1510     9 
 1508  1507  1509  1511     9 
 1508  1507  1509  1517     9 
 1507  1509  1511  1512     9 
 1507  1509  1511  1513     9 
 1507  1509  1511  1514     9 
 1510  1509  1511  1512     9 
 1510  1509  1511  1513     9 
 1510  1509  1511  1514     9 
 1517  1509  1511  1512     9 
 1517  1509  1511  1513     9 
 1517  1509  1511  1514     9 
 1507  1509  1517  1518     9 
 1507  1509  1517  1519     9 
 1510  1509  1517  1518     9 
 1510  1509  1517  1519     9 
 1511  1509  1517  1518     9 
 1511  1509  1517  1519     9 
 1509  1511  1514  1515     9 
 1509  1511  1514  1516     9 
 1512  1511  1514  1515     9 
 1512  1511  1514  1516     9 
 1513  1511  1514  1515     9 
 1513  1511  1514  1516     9 
 1509  1517  1519  1520     9 
 1509  1517  1519  1521     9 
 1518  1517  1519  1520     9 
 1518  1517  1519  1521     9 
 1517  1519  1521  1522     9 
 1517  1519  1521  1523     9 
 1517  1519  1521  1537     9 
 1520  1519  1521  1522     9 
 1520  1519  1521  1523     9 
 1520  1519  1521  1537     9 
 1519  1521  1523  1524     9 
 1519  1521  1523  1525     9 
 1519  1521  1523  1526     9 
 1522  1521  1523  1524     9 
 1522  1521  1523  1525     9 
 1522  1521  1523  1526     9 
 1537  1521  1523  1524     9 
 1537  1521  1523  1525     9 
 1537  1521  1523  1526     9 
 1519  1521  1537  1538     9 
 1519  1521  1537  1539     9 
 1522  1521  1537  1538     9 
 1522  1521  1537  1539     9 
 1523  1521  1537  1538     9 
 1523  1521  1537  1539     9 
 1521  1523  1526  1527     9 
 1521  1523  1526  1535     9 
 1524  1523  1526  1527     9 
 1524  1523  1526  1535     9 
 1525  1523  1526  1527     9 
 1525  1523  1526  1535     9 
 1523  1526  1527  1528     9 
 1523  1526  1527  1529     9 
 1535  1526  1527  1528     9 
 1535  1526  1527  1529     9 
 1523  1526  1535  1533     9 
 1523  1526  1535  1536     9 
 1527  1526  1535  1533     9 
 1527  1526  1535  1536     9 
 1526  1527  1529  1530     9 
 1526  1527  1529  1531     9 
 1528  1527  1529  1530     9 
 1528  1527  1529  1531     9 
 1527  1529  1531  1532     9 
 1527  1529  1531  1533     9 
 1530  1529  1531  1532     9 
 1530  1529  1531  1533     9 
 1529  1531  1533  1534     9 
 1529  1531  1533  1535     9 
 1532  1531  1533  1534     9 
 1532  1531  1533  1535     9 
 1531  1533  1535  1526     9 
 1531  1533  1535  1536     9 
 1534  1533  1535  1526     9 
 1534  1533  1535  1536     9 
 1521  1537  1539  1540     9 
 1521  1537  1539  1541     9 
 1538  1537  1539  1540     9 
 1538  1537  1539  1541     9 
 1537  1539  1541  1542     9 
 1537  1539  1541  1543     9 
 1537  1539  1541  1557     9 
 1540  1539  1541  1542     9 
 1540  1539  1541  1543     9 
 1540  1539  1541  1557     9 
 1539  1541  1543  1544     9 
 1539  1541  1543  1545     9 
 1539  1541  1543  1546     9 
 1542  1541  1543  1544     9 
 1542  1541  1543  1545     9 
 1542  1541  1543  1546     9 
 1557  1541  1543  1544     9 
 1557  1541  1543  1545     9 
 1557  1541  1543  1546     9 
 1539  1541  1557  1558     9 
 1539  1541  1557  1559     9 
 1542  1541  1557  1558     9 
 1542  1541  1557  1559     9 
 1543  1541  1557  1558     9 
 1543  1541  1557  1559     9 
 1541  1543  1546  1547     9 
 1541  1543  1546  1555     9 
 1544  1543  1546  1547     9 
 1544  1543  1546  1555     9 
 1545  1543  1546  1547     9 
 1545  1543  1546  1555     9 
 1543  1546  1547  1548     9 
 1543  1546  1547  1549     9 
 1555  1546  1547  1548     9 
 1555  1546  1547  1549     9 
 1543  1546  1555  1553     9 
 1543  1546  1555  1556     9 
 1547  1546  1555  1553     9 
 1547  1546  1555  1556     9 
 1546  1547  1549  1550     9 
 1546  1547  1549  1551     9 
 1548  1547  1549  1550     9 
 1548  1547  1549  1551     9 
 1547  1549  1551  1552     9 
 1547  1549  1551  1553     9 
 1550  1549  1551  1552     9 
 1550  1549  1551  1553     9 
 1549  1551  1553  1554     9 
 1549  1551  1553  1555     9 
 1552  1551  1553  1554     9 
 1552  1551  1553  1555     9 
 1551  1553  1555  1546     9 
 1551  1553  1555  1556     9 
 1554  1553  1555  1546     9 
 1554  1553  1555  1556     9 
 1541  1557  1559  1560     9 
 1541  1557  1559  1561     9 
 1558  1557  1559  1560     9 
 1558  1557  1559  1561     9 
 1557  1559  1561  1562     9 
 1557  1559  1561  1563     9 
 1557  1559  1561  1579     9 
 1560  1559  1561  1562     9 
 1560  1559  1561  1563     9 
 1560  1559  1561  1579     9 
 1559  1561  1563  1564     9 
 1559  1561  1563  1565     9 
 1559  1561  1563  1566     9 
 1562  1561  1563  1564     9 
 1562  1561  1563  1565     9 
 1562  1561  1563  1566     9 
 1579  1561  1563  1564     9 
 1579  1561  1563  1565     9 
 1579  1561  1563  1566     9 
 1559  1561  1579  1580     9 
 1559  1561  1579  1581     9 
 1562  1561  1579  1580     9 
 1562  1561  1579  1581     9 
 1563  1561  1579  1580     9 
 1563  1561  1579  1581     9 
 1561  1563  1566  1567     9 
 1561  1563  1566  1568     9 
 1561  1563  1566  1569     9 
 1564  1563  1566  1567     9 
 1564  1563  1566  1568     9 
 1564  1563  1566  1569     9 
 1565  1563  1566  1567     9 
 1565  1563  1566  1568     9 
 1565  1563  1566  1569     9 
 1563  1566  1569  1570     9 
 1563  1566  1569  1571     9 
 1563  1566  1569  1572     9 
 1567  1566  1569  1570     9 
 1567  1566  1569  1571     9 
 1567  1566  1569  1572     9 
 1568  1566  1569  1570     9 
 1568  1566  1569  1571     9 
 1568  1566  1569  1572     9 
 1566  1569  1572  1573     9 
 1566  1569  1572  1574     9 
 1566  1569  1572  1575     9 
 1570  1569  1572  1573     9 
 1570  1569  1572  1574     9 
 1570  1569  1572  1575     9 
 1571  1569  1572  1573     9 
 1571  1569  1572  1574     9 
 1571  1569  1572  1575     9 
 1569  1572  1575  1576     9 
 1569  1572  1575  1577     9 
 1569  1572  1575  1578     9 
 1573  1572  1575  1576     9 
 1573  1572  1575  1577     9 
 1573  1572  1575  1578     9 
 1574  1572  1575  1576     9 
 1574  1572  1575  1577     9 
 1574  1572  1575  1578     9 
 1561  1579  1581  1582     9 
 1561  1579  1581  1583     9 
 1580  1579  1581  1582     9 
 1580  1579  1581  1583     9 
 1579  1581  1583  1584     9 
 1579  1581  1583  1585     9 
 1579  1581  1583  1599     9 
 1582  1581  1583  1584     9 
 1582  1581  1583  1585     9 
 1582  1581  1583  1599     9 
 1581  1583  1585  1586     9 
 1581  1583  1585  1587     9 
 1581  1583  1585  1588     9 
 1584  1583  1585  1586     9 
 1584  1583  1585  1587     9 
 1584  1583  1585  1588     9 
 1599  1583  1585  1586     9 
 1599  1583  1585  1587     9 
 1599  1583  1585  1588     9 
 1581  1583  1599  1600     9 
 1581  1583  1599  1601     9 
 1584  1583  1599  1600     9 
 1584  1583  1599  1601     9 
 1585  1583  1599  1600     9 
 1585  1583  1599  1601     9 
 1583  1585  1588  1589     9 
 1583  1585  1588  1597     9 
 1586  1585  1588  1589     9 
 1586  1585  1588  1597     9 
 1587  1585  1588  1589     9 
 1587  1585  1588  1597     9 
 1585  1588  1589  1590     9 
 1585  1588  1589  1591     9 
 1597  1588  1589  1590     9 
 1597  1588  1589  1591     9 
 1585  1588  1597  1595     9 
 1585  1588  1597  1598     9 
 1589  1588  1597  1595     9 
 1589  1588  1597  1598     9 
 1588  1589  1591  1592     9 
 1588  1589  1591  1593     9 
 1590  1589  1591  1592     9 
 1590  1589  1591  1593     9 
 1589  1591  1593  1594     9 
 1589  1591  1593  1595     9 
 1592  1591  1593  1594     9 
 1592  1591  1593  1595     9 
 1591  1593  1595  1596     9 
 1591  1593  1595  1597     9 
 1594  1593  1595  1596     9 
 1594  1593  1595  1597     9 
 1593  1595  1597  1588     9 
 1593  1595  1597  1598     9 
 1596  1595  1597  1588     9 
 1596  1595  1597  1598     9 
 1583  1599  1601  1602     9 
 1583  1599  1601  1603     9 
 1600  1599  1601  1602     9 
 1600  1599  1601  1603     9 
 1599  1601  1603  1604     9 
 1599  1601  1603  1605     9 
 1599  1601  1603  1623     9 
 1602  1601  1603  1604     9 
 1602  1601  1603  1605     9 
 1602  1601  1603  1623     9 
 1601  1603  1605  1606     9 
 1601  1603  1605  1607     9 
 1601  1603  1605  1608     9 
 1604  1603  1605  1606     9 
 1604  1603  1605  1607     9 
 1604  1603  1605  1608     9 
 1623  1603  1605  1606     9 
 1623  1603  1605  1607     9 
 1623  1603  1605  1608     9 
 1601  1603  1623  1624     9 
 1601  1603  1623  1625     9 
 1604  1603  1623  1624     9 
 1604  1603  1623  1625     9 
 1605  1603  1623  1624     9 
 1605  1603  1623  1625     9 
 1603  1605  1608  1609     9 
 1603  1605  1608  1610     9 
 1603  1605  1608  1611     9 
 1606  1605  1608  1609     9 
 1606  1605  1608  1610     9 
 1606  1605  1608  1611     9 
 1607  1605  1608  1609     9 
 1607  1605  1608  1610     9 
 1607  1605  1608  1611     9 
 1605  1608  1611  1612     9 
 1605  1608  1611  1613     9 
 1605  1608  1611  1614     9 
 1609  1608  1611  1612     9 
 1609  1608  1611  1613     9 
 1609  1608  1611  1614     9 
 1610  1608  1611  1612     9 
 1610  1608  1611  1613     9 
 1610  1608  1611  1614     9 
 1608  1611  1614  1615     9 
 1608  1611  1614  1616     9 
 1612  1611  1614  1615     9 
 1612  1611  1614  1616     9 
 1613  1611  1614  1615     9 
 1613  1611  1614  1616     9 
 1611  1614  1616  1617     9 
 1611  1614  1616  1620     9 
 1615  1614  1616  1617     9 
 1615  1614  1616  1620     9 
 1614  1616  1617  1618     9 
 1614  1616  1617  1619     9 
 1620  1616  1617  1618     9 
 1620  1616  1617  1619     9 
 1614  1616  1620  1621     9 
 1614  1616  1620  1622     9 
 1617  1616  1620  1621     9 
 1617  1616  1620  1622     9 
 1603  1623  1625  1626     9 
 1603  1623  1625  1627     9 
 1624  1623  1625  1626     9 
 1624  1623  1625  1627     9 
 1623  1625  1627  1628     9 
 1623  1625  1627  1629     9 
 1623  1625  1627  1642     9 
 1626  1625  1627  1628     9 
 1626  1625  1627  1629     9 
 1626  1625  1627  1642     9 
 1625  1627  1629  1630     9 
 1625  1627  1629  1631     9 
 1625  1627  1629  1635     9 
 1628  1627  1629  1630     9 
 1628  1627  1629  1631     9 
 1628  1627  1629  1635     9 
 1642  1627  1629  1630     9 
 1642  1627  1629  1631     9 
 1642  1627  1629  1635     9 
 1625  1627  1642  1643     9 
 1625  1627  1642  1644     9 
 1628  1627  1642  1643     9 
 1628  1627  1642  1644     9 
 1629  1627  1642  1643     9 
 1629  1627  1642  1644     9 
 1627  1629  1631  1632     9 
 1627  1629  1631  1633     9 
 1627  1629  1631  1634     9 
 1630  1629  1631  1632     9 
 1630  1629  1631  1633     9 
 1630  1629  1631  1634     9 
 1635  1629  1631  1632     9 
 1635  1629  1631  1633     9 
 1635  1629  1631  1634     9 
 1627  1629  1635  1636     9 
 1627  1629  1635  1637     9 
 1627  1629  1635  1638     9 
 1630  1629  1635  1636     9 
 1630  1629  1635  1637     9 
 1630  1629  1635  1638     9 
 1631  1629  1635  1636     9 
 1631  1629  1635  1637     9 
 1631  1629  1635  1638     9 
 1629  1635  1638  1639     9 
 1629  1635  1638  1640     9 
 1629  1635  1638  1641     9 
 1636  1635  1638  1639     9 
 1636  1635  1638  1640     9 
 1636  1635  1638  1641     9 
 1637  1635  1638  1639     9 
 1637  1635  1638  1640     9 
 1637  1635  1638  1641     9 
 1627  1642  1644  1645     9 
 1627  1642  1644  1646     9 
 1643  1642  1644  1645     9 
 1643  1642  1644  1646     9 
 1642  1644  1646  1647     9 
 1642  1644  1646  1648     9 
 1642  1644  1646  1654     9 
 1645  1644  1646  1647     9 
 1645  1644  1646  1648     9 
 1645  1644  1646  1654     9 
 1644  1646  1648  1649     9 
 1644  1646  1648  1650     9 
 1644  1646  1648  1651     9 
 1647  1646  1648  1649     9 
 1647  1646  1648  1650     9 
 1647  1646  1648  1651     9 
 1654  1646  1648  1649     9 
 1654  1646  1648  1650     9 
 1654  1646  1648  1651     9 
 1644  1646  1654  1655     9 
 1644  1646  1654  1656     9 
 1647  1646  1654  1655     9 
 1647  1646  1654  1656     9 
 1648  1646  1654  1655     9 
 1648  1646  1654  1656     9 
 1646  1648  1651  1652     9 
 1646  1648  1651  1653     9 
 1649  1648  1651  1652     9 
 1649  1648  1651  1653     9 
 1650  1648  1651  1652     9 
 1650  1648  1651  1653     9 
 1646  1654  1656  1657     9 
 1646  1654  1656  1658     9 
 1655  1654  1656  1657     9 
 1655  1654  1656  1658     9 
 1654  1656  1658  1659     9 
 1654  1656  1658  1660     9 
 1654  1656  1658  1661     9 
 1657  1656  1658  1659     9 
 1657  1656  1658  1660     9 
 1657  1656  1658  1661     9 
 1656  1658  1661  1662     9 
 1656  1658  1661  1663     9 
 1659  1658  1661  1662     9 
 1659  1658  1661  1663     9 
 1660  1658  1661  1662     9 
 1660  1658  1661  1663     9 
 1658  1661  1663  1664     9 
 1658  1661  1663  1665     9 
 1662  1661  1663  1664     9 
 1662  1661  1663  1665     9 
 1661  1663  1665  1666     9 
 1661  1663  1665  1667     9 
 1661  1663  1665  1673     9 
 1664  1663  1665  1666     9 
 1664  1663  1665  1667     9 
 1664  1663  1665  1673     9 
 1663  1665  1667  1668     9 
 1663  1665  1667  1669     9 
 1663  1665  1667  1670     9 
 1666  1665  1667  1668     9 
 1666  1665  1667  1669     9 
 1666  1665  1667  1670     9 
 1673  1665  1667  1668     9 
 1673  1665  1667  1669     9 
 1673  1665  1667  1670     9 
 1663  1665  1673  1674     9 
 1663  1665  1673  1675     9 
 1666  1665  1673  1674     9 
 1666  1665  1673  1675     9 
 1667  1665  1673  1674     9 
 1667  1665  1673  1675     9 
 1665  1667  1670  1671     9 
 1665  1667  1670  1672     9 
 1668  1667  1670  1671     9 
 1668  1667  1670  1672     9 
 1669  1667  1670  1671     9 
 1669  1667  1670  1672     9 
 1665  1673  1675  1676     9 
 1665  1673  1675  1677     9 
 1674  1673  1675  1676     9 
 1674  1673  1675  1677     9 
 1673  1675  1677  1678     9 
 1673  1675  1677  1679     9 
 1673  1675  1677  1690     9 
 1676  1675  1677  1678     9 
 1676  1675  1677  1679     9 
 1676  1675  1677  1690     9 
 1675  1677  1679  1680     9 
 1675  1677  1679  1681     9 
 1675  1677  1679  1682     9 
 1678  1677  1679  1680     9 
 1678  1677  1679  1681     9 
 1678  1677  1679  1682     9 
 1690  1677  1679  1680     9 
 1690  1677  1679  1681     9 
 1690  1677  1679  1682     9 
 1675  1677  1690  1691     9 
 1675  1677  1690  1692     9 
 1678  1677  1690  1691     9 
 1678  1677  1690  1692     9 
 1679  1677  1690  1691     9 
 1679  1677  1690  1692     9 
 1677  1679  1682  1683     9 
 1677  1679  1682  1684     9 
 1677  1679  1682  1685     9 
 1680  1679  1682  1683     9 
 1680  1679  1682  1684     9 
 1680  1679  1682  1685     9 
 1681  1679  1682  1683     9 
 1681  1679  1682  1684     9 
 1681  1679  1682  1685     9 
 1679  1682  1685  1686     9 
 1683  1682  1685  1686     9 
 1684  1682  1685  1686     9 
 1682  1685  1686  1687     9 
 1682  1685  1686  1688     9 
 1682  1685  1686  1689     9 
 1677  1690  1692  1693     9 
 1677  1690  1692  1694     9 
 1691  1690  1692  1693     9 
 1691  1690  1692  1694     9 
 1690  1692  1694  1695     9 
 1690  1692  1694  1696     9 
 1690  1692  1694  1706     9 
 1693  1692  1694  1695     9 
 1693  1692  1694  1696     9 
 1693  1692  1694  1706     9 
 1692  1694  1696  1697     9 
 1692  1694  1696  1698     9 
 1692  1694  1696  1702     9 
 1695  1694  1696  1697     9 
 1695  1694  1696  1698     9 
 1695  1694  1696  1702     9 
 1706  1694  1696  1697     9 
 1706  1694  1696  1698     9 
 1706  1694  1696  1702     9 
 1692  1694  1706  1707     9 
 1692  1694  1706  1708     9 
 1695  1694  1706  1707     9 
 1695  1694  1706  1708     9 
 1696  1694  1706  1707     9 
 1696  1694  1706  1708     9 
 1694  1696  1698  1699     9 
 1694  1696  1698  1700     9 
 1694  1696  1698  1701     9 
 1697  1696  1698  1699     9 
 1697  1696  1698  1700     9 
 1697  1696  1698  1701     9 
 1702  1696  1698  1699     9 
 1702  1696  1698  1700     9 
 1702  1696  1698  1701     9 
 1694  1696  1702  1703     9 
 1694  1696  1702  1704     9 
 1694  1696  1702  1705     9 
 1697  1696  1702  1703     9 
 1697  1696  1702  1704     9 
 1697  1696  1702  1705     9 
 1698  1696  1702  1703     9 
 1698  1696  1702  1704     9 
 1698  1696  1702  1705     9 
 1694  1706  1708  1709     9 
 1694  1706  1708  1718     9 
 1707  1706  1708  1709     9 
 1707  1706  1708  1718     9 
 1706  1708  1709  1710     9 
 1706  1708  1709  1711     9 
 1706  1708  1709  1712     9 
 1718  1708  1709  1710     9 
 1718  1708  1709  1711     9 
 1718  1708  1709  1712     9 
 1706  1708  1718  1715     9 
 1706  1708  1718  1719     9 
 1706  1708  1718  1720     9 
 1709  1708  1718  1715     9 
 1709  1708  1718  1719     9 
 1709  1708  1718  1720     9 
 1708  1709  1712  1713     9 
 1708  1709  1712  1714     9 
 1708  1709  1712  1715     9 
 1710  1709  1712  1713     9 
 1710  1709  1712  1714     9 
 1710  1709  1712  1715     9 
 1711  1709  1712  1713     9 
 1711  1709  1712  1714     9 
 1711  1709  1712  1715     9 
 1709  1712  1715  1716     9 
 1709  1712  1715  1717     9 
 1709  1712  1715  1718     9 
 1713  1712  1715  1716     9 
 1713  1712  1715  1717     9 
 1713  1712  1715  1718     9 
 1714  1712  1715  1716     9 
 1714  1712  1715  1717     9 
 1714  1712  1715  1718     9 
 1712  1715  1718  1708     9 
 1712  1715  1718  1719     9 
 1712  1715  1718  1720     9 
 1716  1715  1718  1708     9 
 1716  1715  1718  1719     9 
 1716  1715  1718  1720     9 
 1717  1715  1718  1708     9 
 1717  1715  1718  1719     9 
 1717  1715  1718  1720     9 
 1708  1718  1720  1721     9 
 1708  1718  1720  1722     9 
 1715  1718  1720  1721     9 
 1715  1718  1720  1722     9 
 1719  1718  1720  1721     9 
 1719  1718  1720  1722     9 
 1718  1720  1722  1723     9 
 1718  1720  1722  1724     9 
 1721  1720  1722  1723     9 
 1721  1720  1722  1724     9 
 1720  1722  1724  1725     9 
 1720  1722  1724  1726     9 
 1720  1722  1724  1737     9 
 1723  1722  1724  1725     9 
 1723  1722  1724  1726     9 
 1723  1722  1724  1737     9 
 1722  1724  1726  1727     9 
 1722  1724  1726  1728     9 
 1722  1724  1726  1729     9 
 1725  1724  1726  1727     9 
 1725  1724  1726  1728     9 
 1725  1724  1726  1729     9 
 1737  1724  1726  1727     9 
 1737  1724  1726  1728     9 
 1737  1724  1726  1729     9 
 1722  1724  1737  1738     9 
 1722  1724  1737  1739     9 
 1725  1724  1737  1738     9 
 1725  1724  1737  1739     9 
 1726  1724  1737  1738     9 
 1726  1724  1737  1739     9 
 1724  1726  1729  1730     9 
 1724  1726  1729  1735     9 
 1727  1726  1729  1730     9 
 1727  1726  1729  1735     9 
 1728  1726  1729  1730     9 
 1728  1726  1729  1735     9 
 1726  1729  1730  1731     9 
 1726  1729  1730  1732     9 
 1735  1729  1730  1731     9 
 1735  1729  1730  1732     9 
 1726  1729  1735  1734     9 
 1726  1729  1735  1736     9 
 1730  1729  1735  1734     9 
 1730  1729  1735  1736     9 
 1729  1730  1732  1733     9 
 1729  1730  1732  1734     9 
 1731  1730  1732  1733     9 
 1731  1730  1732  1734     9 
 1730  1732  1734  1735     9 
 1733  1732  1734  1735     9 
 1732  1734  1735  1729     9 
 1732  1734  1735  1736     9 
 1724  1737  1739  1740     9 
 1724  1737  1739  1741     9 
 1738  1737  1739  1740     9 
 1738  1737  1739  1741     9 
 1737  1739  1741  1742     9 
 1737  1739  1741  1743     9 
 1737  1739  1741  1756     9 
 1740  1739  1741  1742     9 
 1740  1739  1741  1743     9 
 1740  1739  1741  1756     9 
 1739  1741  1743  1744     9 
 1739  1741  1743  1745     9 
 1739  1741  1743  1749     9 
 1742  1741  1743  1744     9 
 1742  1741  1743  1745     9 
 1742  1741  1743  1749     9 
 1756  1741  1743  1744     9 
 1756  1741  1743  1745     9 
 1756  1741  1743  1749     9 
 1739  1741  1756  1757     9 
 1739  1741  1756  1758     9 
 1742  1741  1756  1757     9 
 1742  1741  1756  1758     9 
 1743  1741  1756  1757     9 
 1743  1741  1756  1758     9 
 1741  1743  1745  1746     9 
 1741  1743  1745  1747     9 
 1741  1743  1745  1748     9 
 1744  1743  1745  1746     9 
 1744  1743  1745  1747     9 
 1744  1743  1745  1748     9 
 1749  1743  1745  1746     9 
 1749  1743  1745  1747     9 
 1749  1743  1745  1748     9 
 1741  1743  1749  1750     9 
 1741  1743  1749  1751     9 
 1741  1743  1749  1752     9 
 1744  1743  1749  1750     9 
 1744  1743  1749  1751     9 
 1744  1743  1749  1752     9 
 1745  1743  1749  1750     9 
 1745  1743  1749  1751     9 
 1745  1743  1749  1752     9 
 1743  1749  1752  1753     9 
 1743  1749  1752  1754     9 
 1743  1749  1752  1755     9 
 1750  1749  1752  1753     9 
 1750  1749  1752  1754     9 
 1750  1749  1752  1755     9 
 1751  1749  1752  1753     9 
 1751  1749  1752  1754     9 
 1751  1749  1752  1755     9 
 1741  1756  1758  1759     9 
 1741  1756  1758  1760     9 
 1757  1756  1758  1759     9 
 1757  1756  1758  1760     9 
 1756  1758  1760  1761     9 
 1756  1758  1760  1762     9 
 1756  1758  1760  1767     9 
 1759  1758  1760  1761     9 
 1759  1758  1760  1762     9 
 1759  1758  1760  1767     9 
 1758  1760  1762  1763     9 
 1758  1760  1762  1764     9 
 1758  1760  1762  1765     9 
 1761  1760  1762  1763     9 
 1761  1760  1762  1764     9 
 1761  1760  1762  1765     9 
 1767  1760  1762  1763     9 
 1767  1760  1762  1764     9 
 1767  1760  1762  1765     9 
 1758  1760  1767  1768     9 
 1758  1760  1767  1769     9 
 1761  1760  1767  1768     9 
 1761  1760  1767  1769     9 
 1762  1760  1767  1768     9 
 1762  1760  1767  1769     9 
 1760  1762  1765  1766     9 
 1763  1762  1765  1766     9 
 1764  1762  1765  1766     9 
 1760  1767  1769  1770     9 
 1760  1767  1769  1771     9 
 1768  1767  1769  1770     9 
 1768  1767  1769  1771     9 
 1767  1769  1771  1772     9 
 1767  1769  1771  1773     9 
 1767  1769  1771  1791     9 
 1770  1769  1771  1772     9 
 1770  1769  1771  1773     9 
 1770  1769  1771  1791     9 
 1769  1771  1773  1774     9 
 1769  1771  1773  1775     9 
 1769  1771  1773  1776     9 
 1772  1771  1773  1774     9 
 1772  1771  1773  1775     9 
 1772  1771  1773  1776     9 
 1791  1771  1773  1774     9 
 1791  1771  1773  1775     9 
 1791  1771  1773  1776     9 
 1769  1771  1791  1792     9 
 1769  1771  1791  1793     9 
 1772  1771  1791  1792     9 
 1772  1771  1791  1793     9 
 1773  1771  1791  1792     9 
 1773  1771  1791  1793     9 
 1771  1773  1776  1777     9 
 1771  1773  1776  1778     9 
 1771  1773  1776  1779     9 
 1774  1773  1776  1777     9 
 1774  1773  1776  1778     9 
 1774  1773  1776  1779     9 
 1775  1773  1776  1777     9 
 1775  1773  1776  1778     9 
 1775  1773  1776  1779     9 
 1773  1776  1779  1780     9 
 1773  1776  1779  1781     9 
 1773  1776  1779  1782     9 
 1777  1776  1779  1780     9 
 1777  1776  1779  1781     9 
 1777  1776  1779  1782     9 
 1778  1776  1779  1780     9 
 1778  1776  1779  1781     9 
 1778  1776  1779  1782     9 
 1776  1779  1782  1783     9 
 1776  1779  1782  1784     9 
 1780  1779  1782  1783     9 
 1780  1779  1782  1784     9 
 1781  1779  1782  1783     9 
 1781  1779  1782  1784     9 
 1779  1782  1784  1785     9 
 1779  1782  1784  1788     9 
 1783  1782  1784  1785     9 
 1783  1782  1784  1788     9 
 1782  1784  1785  1786     9 
 1782  1784  1785  1787     9 
 1788  1784  1785  1786     9 
 1788  1784  1785  1787     9 
 1782  1784  1788  1789     9 
 1782  1784  1788  1790     9 
 1785  1784  1788  1789     9 
 1785  1784  1788  1790     9 
 1771  1791  1793  1794     9 
 1771  1791  1793  1795     9 
 1792  1791  1793  1794     9 
 1792  1791  1793  1795     9 
 1791  1793  1795  1796     9 
 1791  1793  1795  1797     9 
 1791  1793  1795  1808     9 
 1794  1793  1795  1796     9 
 1794  1793  1795  1797     9 
 1794  1793  1795  1808     9 
 1793  1795  1797  1798     9 
 1793  1795  1797  1799     9 
 1793  1795  1797  1800     9 
 1796  1795  1797  1798     9 
 1796  1795  1797  1799     9 
 1796  1795  1797  1800     9 
 1808  1795  1797  1798     9 
 1808  1795  1797  1799     9 
 1808  1795  1797  1800     9 
 1793  1795  1808  1809     9 
 1793  1795  1808  1810     9 
 1796  1795  1808  1809     9 
 1796  1795  1808  1810     9 
 1797  1795  1808  1809     9 
 1797  1795  1808  1810     9 
 1795  1797  1800  1801     9 
 1795  1797  1800  1802     9 
 1795  1797  1800  1803     9 
 1798  1797  1800  1801     9 
 1798  1797  1800  1802     9 
 1798  1797  1800  1803     9 
 1799  1797  1800  1801     9 
 1799  1797  1800  1802     9 
 1799  1797  1800  1803     9 
 1797  1800  1803  1804     9 
 1797  1800  1803  1805     9 
 1801  1800  1803  1804     9 
 1801  1800  1803  1805     9 
 1802  1800  1803  1804     9 
 1802  1800  1803  1805     9 
 1800  1803  1805  1806     9 
 1800  1803  1805  1807     9 
 1804  1803  1805  1806     9 
 1804  1803  1805  1807     9 
 1795  1808  1810  1811     9 
 1795  1808  1810  1812     9 
 1809  1808  1810  1811     9 
 1809  1808  1810  1812     9 
 1808  1810  1812  1813     9 
 1808  1810  1812  1814     9 
 1808  1810  1812  1832     9 
 1811  1810  1812  1813     9 
 1811  1810  1812  1814     9 
 1811  1810  1812  1832     9 
 1810  1812  1814  1815     9 
 1810  1812  1814  1816     9 
 1810  1812  1814  1817     9 
 1813  1812  1814  1815     9 
 1813  1812  1814  1816     9 
 1813  1812  1814  1817     9 
 1832  1812  1814  1815     9 
 1832  1812  1814  1816     9 
 1832  1812  1814  1817     9 
 1810  1812  1832  1833     9 
 1810  1812  1832  1834     9 
 1813  1812  1832  1833     9 
 1813  1812  1832  1834     9 
 1814  1812  1832  1833     9 
 1814  1812  1832  1834     9 
 1812  1814  1817  1818     9 
 1812  1814  1817  1819     9 
 1812  1814  1817  1820     9 
 1815  1814  1817  1818     9 
 1815  1814  1817  1819     9 
 1815  1814  1817  1820     9 
 1816  1814  1817  1818     9 
 1816  1814  1817  1819     9 
 1816  1814  1817  1820     9 
 1814  1817  1820  1821     9 
 1814  1817  1820  1822     9 
 1814  1817  1820  1823     9 
 1818  1817  1820  1821     9 
 1818  1817  1820  1822     9 
 1818  1817  1820  1823     9 
 1819  1817  1820  1821     9 
 1819  1817  1820  1822     9 
 1819  1817  1820  1823     9 
 1817  1820  1823  1824     9 
 1817  1820  1823  1825     9 
 1821  1820  1823  1824     9 
 1821  1820  1823  1825     9 
 1822  1820  1823  1824     9 
 1822  1820  1823  1825     9 
 1820  1823  1825  1826     9 
 1820  1823  1825  1829     9 
 1824  1823  1825  1826     9 
 1824  1823  1825  1829     9 
 1823  1825  1826  1827     9 
 1823  1825  1826  1828     9 
 1829  1825  1826  1827     9 
 1829  1825  1826  1828     9 
 1823  1825  1829  1830     9 
 1823  1825  1829  1831     9 
 1826  1825  1829  1830     9 
 1826  1825  1829  1831     9 
 1812  1832  1834  1835     9 
 1812  1832  1834  1836     9 
 1833  1832  1834  1835     9 
 1833  1832  1834  1836     9 
 1832  1834  1836  1837     9 
 1832  1834  1836  1838     9 
 1832  1834  1836  1851     9 
 1835  1834  1836  1837     9 
 1835  1834  1836  1838     9 
 1835  1834  1836  1851     9 
 1834  1836  1838  1839     9 
 1834  1836  1838  1840     9 
 1834  1836  1838  1841     9 
 1837  1836  1838  1839     9 
 1837  1836  1838  1840     9 
 1837  1836  1838  1841     9 
 1851  1836  1838  1839     9 
 1851  1836  1838  1840     9 
 1851  1836  1838  1841     9 
 1834  1836  1851  1852     9 
 1834  1836  1851  1853     9 
 1837  1836  1851  1852     9 
 1837  1836  1851  1853     9 
 1838  1836  1851  1852     9 
 1838  1836  1851  1853     9 
 1836  1838  1841  1842     9 
 1836  1838  1841  1843     9 
 1836  1838  1841  1847     9 
 1839  1838  1841  1842     9 
 1839  1838  1841  1843     9 
 1839  1838  1841  1847     9 
 1840  1838  1841  1842     9 
 1840  1838  1841  1843     9 
 1840  1838  1841  1847     9 
 1838  1841  1843  1844     9 
 1838  1841  1843  1845     9 
 1838  1841  1843  1846     9 
 1842  1841  1843  1844     9 
 1842  1841  1843  1845     9 
 1842  1841  1843  1846     9 
 1847  1841  1843  1844     9 
 1847  1841  1843  1845     9 
 1847  1841  1843  1846     9 
 1838  1841  1847  1848     9 
 1838  1841  1847  1849     9 
 1838  1841  1847  1850     9 
 1842  1841  1847  1848     9 
 1842  1841  1847  1849     9 
 1842  1841  1847  1850     9 
 1843  1841  1847  1848     9 
 1843  1841  1847  1849     9 
 1843  1841  1847  1850     9 
 1836  1851  1853  1854     9 
 1836  1851  1853  1855     9 
 1852  1851  1853  1854     9 
 1852  1851  1853  1855     9 
 1851  1853  1855  1856     9 
 1851  1853  1855  1857     9 
 1851  1853  1855  1865     9 
 1854  1853  1855  1856     9 
 1854  1853  1855  1857     9 
 1854  1853  1855  1865     9 
 1853  1855  1857  1858     9 
 1853  1855  1857  1859     9 
 1853  1855  1857  1863     9 
 1856  1855  1857  1858     9 
 1856  1855  1857  1859     9 
 1856  1855  1857  1863     9 
 1865  1855  1857  1858     9 
 1865  1855  1857  1859     9 
 1865  1855  1857  1863     9 
 1853  1855  1865  1866     9 
 1853  1855  1865  1867     9 
 1856  1855  1865  1866     9 
 1856  1855  1865  1867     9 
 1857  1855  1865  1866     9 
 1857  1855  1865  1867     9 
 1855  1857  1859  1860     9 
 1855  1857  1859  1861     9 
 1855  1857  1859  1862     9 
 1858  1857  1859  1860     9 
 1858  1857  1859  1861     9 
 1858  1857  1859  1862     9 
 1863  1857  1859  1860     9 
 1863  1857  1859  1861     9 
 1863  1857  1859  1862     9 
 1855  1857  1863  1864     9 
 1858  1857  1863  1864     9 
 1859  1857  1863  1864     9 
 1855  1865  1867  1868     9 
 1855  1865  1867  1869     9 
 1866  1865  1867  1868     9 
 1866  1865  1867  1869     9 
 1865  1867  1869  1870     9 
 1865  1867  1869  1871     9 
 1865  1867  1869  1887     9 
 1868  1867  1869  1870     9 
 1868  1867  1869  1871     9 
 1868  1867  1869  1887     9 
 1867  1869  1871  1872     9 
 1867  1869  1871  1873     9 
 1867  1869  1871  1874     9 
 1870  1869  1871  1872     9 
 1870  1869  1871  1873     9 
 1870  1869  1871  1874     9 
 1887  1869  1871  1872     9 
 1887  1869  1871  1873     9 
 1887  1869  1871  1874     9 
 1867  1869  1887  1888     9 
 1867  1869  1887  1889     9 
 1870  1869  1887  1888     9 
 1870  1869  1887  1889     9 
 1871  1869  1887  1888     9 
 1871  1869  1887  1889     9 
 1869  1871  1874  1875     9 
 1869  1871  1874  1876     9 
 1869  1871  1874  1877     9 
 1872  1871  1874  1875     9 
 1872  1871  1874  1876     9 
 1872  1871  1874  1877     9 
 1873  1871  1874  1875     9 
 1873  1871  1874  1876     9 
 1873  1871  1874  1877     9 
 1871  1874  1877  1878     9 
 1871  1874  1877  1879     9 
 1871  1874  1877  1880     9 
 1875  1874  1877  1878     9 
 1875  1874  1877  1879     9 
 1875  1874  1877  1880     9 
 1876  1874  1877  1878     9 
 1876  1874  1877  1879     9 
 1876  1874  1877  1880     9 
 1874  1877  1880  1881     9 
 1874  1877  1880  1882     9 
 1874  1877  1880  1883     9 
 1878  1877  1880  1881     9 
 1878  1877  1880  1882     9 
 1878  1877  1880  1883     9 
 1879  1877  1880  1881     9 
 1879  1877  1880  1882     9 
 1879  1877  1880  1883     9 
 1877  1880  1883  1884     9 
 1877  1880  1883  1885     9 
 1877  1880  1883  1886     9 
 1881  1880  1883  1884     9 
 1881  1880  1883  1885     9 
 1881  1880  1883  1886     9 
 1882  1880  1883  1884     9 
 1882  1880  1883  1885     9 
 1882  1880  1883  1886     9 
 1869  1887  1889  1890     9 
 1869  1887  1889  1891     9 
 1888  1887  1889  1890     9 
 1888  1887  1889  1891     9 
 1887  1889  1891  1892     9 
 1887  1889  1891  1893     9 
 1887  1889  1891  1908     9 
 1890  1889  1891  1892     9 
 1890  1889  1891  1893     9 
 1890  1889  1891  1908     9 
 1889  1891  1893  1894     9 
 1889  1891  1893  1895     9 
 1889  1891  1893  1896     9 
 1892  1891  1893  1894     9 
 1892  1891  1893  1895     9 
 1892  1891  1893  1896     9 
 1908  1891  1893  1894     9 
 1908  1891  1893  1895     9 
 1908  1891  1893  1896     9 
 1889  1891  1908  1909     9 
 1889  1891  1908  1910     9 
 1892  1891  1908  1909     9 
 1892  1891  1908  1910     9 
 1893  1891  1908  1909     9 
 1893  1891  1908  1910     9 
 1891  1893  1896  1897     9 
 1891  1893  1896  1906     9 
 1894  1893  1896  1897     9 
 1894  1893  1896  1906     9 
 1895  1893  1896  1897     9 
 1895  1893  1896  1906     9 
 1893  1896  1897  1898     9 
 1893  1896  1897  1899     9 
 1906  1896  1897  1898     9 
 1906  1896  1897  1899     9 
 1893  1896  1906  1904     9 
 1893  1896  1906  1907     9 
 1897  1896  1906  1904     9 
 1897  1896  1906  1907     9 
 1896  1897  1899  1900     9 
 1896  1897  1899  1901     9 
 1898  1897  1899  1900     9 
 1898  1897  1899  1901     9 
 1897  1899  1901  1902     9 
 1897  1899  1901  1904     9 
 1900  1899  1901  1902     9 
 1900  1899  1901  1904     9 
 1899  1901  1902  1903     9 
 1904  1901  1902  1903     9 
 1899  1901  1904  1905     9 
 1899  1901  1904  1906     9 
 1902  1901  1904  1905     9 
 1902  1901  1904  1906     9 
 1901  1904  1906  1896     9 
 1901  1904  1906  1907     9 
 1905  1904  1906  1896     9 
 1905  1904  1906  1907     9 
 1891  1908  1910  1911     9 
 1891  1908  1910  1912     9 
 1909  1908  1910  1911     9 
 1909  1908  1910  1912     9 
 1908  1910  1912  1913     9 
 1908  1910  1912  1914     9 
 1908  1910  1912  1922     9 
 1911  1910  1912  1913     9 
 1911  1910  1912  1914     9 
 1911  1910  1912  1922     9 
 1910  1912  1914  1915     9 
 1910  1912  1914  1916     9 
 1910  1912  1914  1920     9 
 1913  1912  1914  1915     9 
 1913  1912  1914  1916     9 
 1913  1912  1914  1920     9 
 1922  1912  1914  1915     9 
 1922  1912  1914  1916     9 
 1922  1912  1914  1920     9 
 1910  1912  1922  1923     9 
 1910  1912  1922  1924     9 
 1913  1912  1922  1923     9 
 1913  1912  1922  1924     9 
 1914  1912  1922  1923     9 
 1914  1912  1922  1924     9 
 1912  1914  1916  1917     9 
 1912  1914  1916  1918     9 
 1912  1914  1916  1919     9 
 1915  1914  1916  1917     9 
 1915  1914  1916  1918     9 
 1915  1914  1916  1919     9 
 1920  1914  1916  1917     9 
 1920  1914  1916  1918     9 
 1920  1914  1916  1919     9 
 1912  1914  1920  1921     9 
 1915  1914  1920  1921     9 
 1916  1914  1920  1921     9 
 1912  1922  1924  1925     9 
 1912  1922  1924  1926     9 
 1923  1922  1924  1925     9 
 1923  1922  1924  1926     9 
 1922  1924  1926  1927     9 
 1922  1924  1926  1928     9 
 1922  1924  1926  1939     9 
 1925  1924  1926  1927     9 
 1925  1924  1926  1928     9 
 1925  1924  1926  1939     9 
 1924  1926  1928  1929     9 
 1924  1926  1928  1930     9 
 1924  1926  1928  1931     9 
 1927  1926  1928  1929     9 
 1927  1926  1928  1930     9 
 1927  1926  1928  1931     9 
 1939  1926  1928  1929     9 
 1939  1926  1928  1930     9 
 1939  1926  1928  1931     9 
 1924  1926  1939  1940     9 
 1924  1926  1939  1941     9 
 1927  1926  1939  1940     9 
 1927  1926  1939  1941     9 
 1928  1926  1939  1940     9 
 1928  1926  1939  1941     9 
 1926  1928  1931  1932     9 
 1926  1928  1931  1933     9 
 1926  1928  1931  1934     9 
 1929  1928  1931  1932     9 
 1929  1928  1931  1933     9 
 1929  1928  1931  1934     9 
 1930  1928  1931  1932     9 
 1930  1928  1931  1933     9 
 1930  1928  1931  1934     9 
 1928  1931  1934  1935     9 
 1932  1931  1934  1935     9 
 1933  1931  1934  1935     9 
 1931  1934  1935  1936     9 
 1931  1934  1935  1937     9 
 1931  1934  1935  1938     9 
 1926  1939  1941  1942     9 
 1926  1939  1941  1943     9 
 1940  1939  1941  1942     9 
 1940  1939  1941  1943     9 
 1939  1941  1943  1944     9 
 1939  1941  1943  1945     9 
 1939  1941  1943  1949     9 
 1942  1941  1943  1944     9 
 1942  1941  1943  1945     9 
 1942  1941  1943  1949     9 
 1941  1943  1945  1946     9 
 1941  1943  1945  1947     9 
 1941  1943  1945  1948     9 
 1944  1943  1945  1946     9 
 1944  1943  1945  1947     9 
 1944  1943  1945  1948     9 
 1949  1943  1945  1946     9 
 1949  1943  1945  1947     9 
 1949  1943  1945  1948     9 
 1941  1943  1949  1950     9 
 1941  1943  1949  1951     9 
 1944  1943  1949  1950     9 
 1944  1943  1949  1951     9 
 1945  1943  1949  1950     9 
 1945  1943  1949  1951     9 
 1943  1949  1951  1952     9 
 1943  1949  1951  1953     9 
 1950  1949  1951  1952     9 
 1950  1949  1951  1953     9 
 1949  1951  1953  1954     9 
 1949  1951  1953  1955     9 
 1949  1951  1953  1961     9 
 1952  1951  1953  1954     9 
 1952  1951  1953  1955     9 
 1952  1951  1953  1961     9 
 1951  1953  1955  1956     9 
 1951  1953  1955  1957     9 
 1951  1953  1955  1958     9 
 1954  1953  1955  1956     9 
 1954  1953  1955  1957     9 
 1954  1953  1955  1958     9 
 1961  1953  1955  1956     9 
 1961  1953  1955  1957     9 
 1961  1953  1955  1958     9 
 1951  1953  1961  1962     9 
 1951  1953  1961  1963     9 
 1954  1953  1961  1962     9 
 1954  1953  1961  1963     9 
 1955  1953  1961  1962     9 
 1955  1953  1961  1963     9 
 1953  1955  1958  1959     9 
 1953  1955  1958  1960     9 
 1956  1955  1958  1959     9 
 1956  1955  1958  1960     9 
 1957  1955  1958  1959     9 
 1957  1955  1958  1960     9 
 1953  1961  1963  1964     9 
 1953  1961  1963  1965     9 
 1962  1961  1963  1964     9 
 1962  1961  1963  1965     9 
 1961  1963  1965  1966     9 
 1961  1963  1965  1967     9 
 1961  1963  1965  1980     9 
 1964  1963  1965  1966     9 
 1964  1963  1965  1967     9 
 1964  1963  1965  1980     9 
 1963  1965  1967  1968     9 
 1963  1965  1967  1969     9 
 1963  1965  1967  1970     9 
 1966  1965  1967  1968     9 
 1966  1965  1967  1969     9 
 1966  1965  1967  1970     9 
 1980  1965  1967  1968     9 
 1980  1965  1967  1969     9 
 1980  1965  1967  1970     9 
 1963  1965  1980  1981     9 
 1963  1965  1980  1982     9 
 1966  1965  1980  1981     9 
 1966  1965  1980  1982     9 
 1967  1965  1980  1981     9 
 1967  1965  1980  1982     9 
 1965  1967  1970  1971     9 
 1965  1967  1970  1972     9 
 1965  1967  1970  1976     9 
 1968  1967  1970  1971     9 
 1968  1967  1970  1972     9 
 1968  1967  1970  1976     9 
 1969  1967  1970  1971     9 
 1969  1967  1970  1972     9 
 1969  1967  1970  1976     9 
 1967  1970  1972  1973     9 
 1967  1970  1972  1974     9 
 1967  1970  1972  1975     9 
 1971  1970  1972  1973     9 
 1971  1970  1972  1974     9 
 1971  1970  1972  1975     9 
 1976  1970  1972  1973     9 
 1976  1970  1972  1974     9 
 1976  1970  1972  1975     9 
 1967  1970  1976  1977     9 
 1967  1970  1976  1978     9 
 1967  1970  1976  1979     9 
 1971  1970  1976  1977     9 
 1971  1970  1976  1978     9 
 1971  1970  1976  1979     9 
 1972  1970  1976  1977     9 
 1972  1970  1976  1978     9 
 1972  1970  1976  1979     9 
 1965  1980  1982  1983     9 
 1965  1980  1982  1984     9 
 1981  1980  1982  1983     9 
 1981  1980  1982  1984     9 
 1980  1982  1984  1985     9 
 1980  1982  1984  1986     9 
 1980  1982  1984  1996     9 
 1983  1982  1984  1985     9 
 1983  1982  1984  1986     9 
 1983  1982  1984  1996     9 
 1982  1984  1986  1987     9 
 1982  1984  1986  1988     9 
 1982  1984  1986  1992     9 
 1985  1984  1986  1987     9 
 1985  1984  1986  1988     9 
 1985  1984  1986  1992     9 
 1996  1984  1986  1987     9 
 1996  1984  1986  1988     9 
 1996  1984  1986  1992     9 
 1982  1984  1996  1997     9 
 1982  1984  1996  1998     9 
 1985  1984  1996  1997     9 
 1985  1984  1996  1998     9 
 1986  1984  1996  1997     9 
 1986  1984  1996  1998     9 
 1984  1986  1988  1989     9 
 1984  1986  1988  1990     9 
 1984  1986  1988  1991     9 
 1987  1986  1988  1989     9 
 1987  1986  1988  1990     9 
 1987  1986  1988  1991     9 
 1992  1986  1988  1989     9 
 1992  1986  1988  1990     9 
 1992  1986  1988  1991     9 
 1984  1986  1992  1993     9 
 1984  1986  1992  1994     9 
 1984  1986  1992  1995     9 
 1987  1986  1992  1993     9 
 1987  1986  1992  1994     9 
 1987  1986  1992  1995     9 
 1988  1986  1992  1993     9 
 1988  1986  1992  1994     9 
 1988  1986  1992  1995     9 
 1984  1996  1998  1999     9 
 1984  1996  1998  2000     9 
 1997  1996  1998  1999     9 
 1997  1996  1998  2000     9 
 1996  1998  2000  2001     9 
 1996  1998  2000  2002     9 
 1996  1998  2000  2017     9 
 1999  1998  2000  2001     9 
 1999  1998  2000  2002     9 
 1999  1998  2000  2017     9 
 1998  2000  2002  2003     9 
 1998  2000  2002  2004     9 
 1998  2000  2002  2005     9 
 2001  2000  2002  2003     9 
 2001  2000  2002  2004     9 
 2001  2000  2002  2005     9 
 2017  2000  2002  2003     9 
 2017  2000  2002  2004     9 
 2017  2000  2002  2005     9 
 1998  2000  2017  2018     9 
 1998  2000  2017  2019     9 
 2001  2000  2017  2018     9 
 2001  2000  2017  2019     9 
 2002  2000  2017  2018     9 
 2002  2000  2017  2019     9 
 2000  2002  2005  2006     9 
 2000  2002  2005  2015     9 
 2003  2002  2005  2006     9 
 2003  2002  2005  2015     9 
 2004  2002  2005  2006     9 
 2004  2002  2005  2015     9 
 2002  2005  2006  2007     9 
 2002  2005  2006  2008     9 
 2015  2005  2006  2007     9 
 2015  2005  2006  2008     9 
 2002  2005  2015  2013     9 
 2002  2005  2015  2016     9 
 2006  2005  2015  2013     9 
 2006  2005  2015  2016     9 
 2005  2006  2008  2009     9 
 2005  2006  2008  2010     9 
 2007  2006  2008  2009     9 
 2007  2006  2008  2010     9 
 2006  2008  2010  2011     9 
 2006  2008  2010  2013     9 
 2009  2008  2010  2011     9 
 2009  2008  2010  2013     9 
 2008  2010  2011  2012     9 
 2013  2010  2011  2012     9 
 2008  2010  2013  2014     9 
 2008  2010  2013  2015     9 
 2011  2010  2013  2014     9 
 2011  2010  2013  2015     9 
 2010  2013  2015  2005     9 
 2010  2013  2015  2016     9 
 2014  2013  2015  2005     9 
 2014  2013  2015  2016     9 
 2000  2017  2019  2020     9 
 2000  2017  2019  2021     9 
 2018  2017  2019  2020     9 
 2018  2017  2019  2021     9 
 2017  2019  2021  2022     9 
 2017  2019  2021  2023     9 
 2017  2019  2021  2027     9 
 2020  2019  2021  2022     9 
 2020  2019  2021  2023     9 
 2020  2019  2021  2027     9 
 2019  2021  2023  2024     9 
 2019  2021  2023  2025     9 
 2019  2021  2023  2026     9 
 2022  2021  2023  2024     9 
 2022  2021  2023  2025     9 
 2022  2021  2023  2026     9 
 2027  2021  2023  2024     9 
 2027  2021  2023  2025     9 
 2027  2021  2023  2026     9 
 2019  2021  2027  2028     9 
 2019  2021  2027  2029     9 
 2022  2021  2027  2028     9 
 2022  2021  2027  2029     9 
 2023  2021  2027  2028     9 
 2023  2021  2027  2029     9 
 2021  2027  2029  2030     9 
 2021  2027  2029  2031     9 
 2028  2027  2029  2030     9 
 2028  2027  2029  2031     9 
 2027  2029  2031  2032     9 
 2027  2029  2031  2033     9 
 2027  2029  2031  2046     9 
 2030  2029  2031  2032     9 
 2030  2029  2031  2033     9 
 2030  2029  2031  2046     9 
 2029  2031  2033  2034     9 
 2029  2031  2033  2035     9 
 2029  2031  2033  2036     9 
 2032  2031  2033  2034     9 
 2032  2031  2033  2035     9 
 2032  2031  2033  2036     9 
 2046  2031  2033  2034     9 
 2046  2031  2033  2035     9 
 2046  2031  2033  2036     9 
 2029  2031  2046  2047     9 
 2029  2031  2046  2048     9 
 2032  2031  2046  2047     9 
 2032  2031  2046  2048     9 
 2033  2031  2046  2047     9 
 2033  2031  2046  2048     9 
 2031  2033  2036  2037     9 
 2031  2033  2036  2038     9 
 2031  2033  2036  2042     9 
 2034  2033  2036  2037     9 
 2034  2033  2036  2038     9 
 2034  2033  2036  2042     9 
 2035  2033  2036  2037     9 
 2035  2033  2036  2038     9 
 2035  2033  2036  2042     9 
 2033  2036  2038  2039     9 
 2033  2036  2038  2040     9 
 2033  2036  2038  2041     9 
 2037  2036  2038  2039     9 
 2037  2036  2038  2040     9 
 2037  2036  2038  2041     9 
 2042  2036  2038  2039     9 
 2042  2036  2038  2040     9 
 2042  2036  2038  2041     9 
 2033  2036  2042  2043     9 
 2033  2036  2042  2044     9 
 2033  2036  2042  2045     9 
 2037  2036  2042  2043     9 
 2037  2036  2042  2044     9 
 2037  2036  2042  2045     9 
 2038  2036  2042  2043     9 
 2038  2036  2042  2044     9 
 2038  2036  2042  2045     9 
 2031  2046  2048  2049     9 
 2031  2046  2048  2050     9 
 2047  2046  2048  2049     9 
 2047  2046  2048  2050     9 
 2046  2048  2050  2051     9 
 2046  2048  2050  2052     9 
 2046  2048  2050  2070     9 
 2049  2048  2050  2051     9 
 2049  2048  2050  2052     9 
 2049  2048  2050  2070     9 
 2048  2050  2052  2053     9 
 2048  2050  2052  2054     9 
 2048  2050  2052  2055     9 
 2051  2050  2052  2053     9 
 2051  2050  2052  2054     9 
 2051  2050  2052  2055     9 
 2070  2050  2052  2053     9 
 2070  2050  2052  2054     9 
 2070  2050  2052  2055     9 
 2048  2050  2070  2071     9 
 2048  2050  2070  2072     9 
 2051  2050  2070  2071     9 
 2051  2050  2070  2072     9 
 2052  2050  2070  2071     9 
 2052  2050  2070  2072     9 
 2050  2052  2055  2056     9 
 2050  2052  2055  2057     9 
 2050  2052  2055  2058     9 
 2053  2052  2055  2056     9 
 2053  2052  2055  2057     9 
 2053  2052  2055  2058     9 
 2054  2052  2055  2056     9 
 2054  2052  2055  2057     9 
 2054  2052  2055  2058     9 
 2052  2055  2058  2059     9 
 2052  2055  2058  2060     9 
 2052  2055  2058  2061     9 
 2056  2055  2058  2059     9 
 2056  2055  2058  2060     9 
 2056  2055  2058  2061     9 
 2057  2055  2058  2059     9 
 2057  2055  2058  2060     9 
 2057  2055  2058  2061     9 
 2055  2058  2061  2062     9 
 2055  2058  2061  2063     9 
 2059  2058  2061  2062     9 
 2059  2058  2061  2063     9 
 2060  2058  2061  2062     9 
 2060  2058  2061  2063     9 
 2058  2061  2063  2064     9 
 2058  2061  2063  2067     9 
 2062  2061  2063  2064     9 
 2062  2061  2063  2067     9 
 2061  2063  2064  2065     9 
 2061  2063  2064  2066     9 
 2067  2063  2064  2065     9 
 2067  2063  2064  2066     9 
 2061  2063  2067  2068     9 
 2061  2063  2067  2069     9 
 2064  2063  2067  2068     9 
 2064  2063  2067  2069     9 
 2050  2070  2072  2073     9 
 2050  2070  2072  2074     9 
 2071  2070  2072  2073     9 
 2071  2070  2072  2074     9 
 2070  2072  2074  2075     9 
 2070  2072  2074  2076     9 
 2070  2072  2074  2087     9 
 2073  2072  2074  2075     9 
 2073  2072  2074  2076     9 
 2073  2072  2074  2087     9 
 2072  2074  2076  2077     9 
 2072  2074  2076  2078     9 
 2072  2074  2076  2079     9 
 2075  2074  2076  2077     9 
 2075  2074  2076  2078     9 
 2075  2074  2076  2079     9 
 2087  2074  2076  2077     9 
 2087  2074  2076  2078     9 
 2087  2074  2076  2079     9 
 2072  2074  2087  2088     9 
 2072  2074  2087  2089     9 
 2075  2074  2087  2088     9 
 2075  2074  2087  2089     9 
 2076  2074  2087  2088     9 
 2076  2074  2087  2089     9 
 2074  2076  2079  2080     9 
 2074  2076  2079  2085     9 
 2077  2076  2079  2080     9 
 2077  2076  2079  2085     9 
 2078  2076  2079  2080     9 
 2078  2076  2079  2085     9 
 2076  2079  2080  2081     9 
 2076  2079  2080  2082     9 
 2085  2079  2080  2081     9 
 2085  2079  2080  2082     9 
 2076  2079  2085  2084     9 
 2076  2079  2085  2086     9 
 2080  2079  2085  2084     9 
 2080  2079  2085  2086     9 
 2079  2080  2082  2083     9 
 2079  2080  2082  2084     9 
 2081  2080  2082  2083     9 
 2081  2080  2082  2084     9 
 2080  2082  2084  2085     9 
 2083  2082  2084  2085     9 
 2082  2084  2085  2079     9 
 2082  2084  2085  2086     9 
 2074  2087  2089  2090     9 
 2074  2087  2089  2091     9 
 2088  2087  2089  2090     9 
 2088  2087  2089  2091     9 
 2087  2089  2091  2092     9 
 2087  2089  2091  2093     9 
 2087  2089  2091  2107     9 
 2090  2089  2091  2092     9 
 2090  2089  2091  2093     9 
 2090  2089  2091  2107     9 
 2089  2091  2093  2094     9 
 2089  2091  2093  2095     9 
 2089  2091  2093  2096     9 
 2092  2091  2093  2094     9 
 2092  2091  2093  2095     9 
 2092  2091  2093  2096     9 
 2107  2091  2093  2094     9 
 2107  2091  2093  2095     9 
 2107  2091  2093  2096     9 
 2089  2091  2107  2108     9 
 2089  2091  2107  2109     9 
 2092  2091  2107  2108     9 
 2092  2091  2107  2109     9 
 2093  2091  2107  2108     9 
 2093  2091  2107  2109     9 
 2091  2093  2096  2097     9 
 2091  2093  2096  2105     9 
 2094  2093  2096  2097     9 
 2094  2093  2096  2105     9 
 2095  2093  2096  2097     9 
 2095  2093  2096  2105     9 
 2093  2096  2097  2098     9 
 2093  2096  2097  2099     9 
 2105  2096  2097  2098     9 
 2105  2096  2097  2099     9 
 2093  2096  2105  2103     9 
 2093  2096  2105  2106     9 
 2097  2096  2105  2103     9 
 2097  2096  2105  2106     9 
 2096  2097  2099  2100     9 
 2096  2097  2099  2101     9 
 2098  2097  2099  2100     9 
 2098  2097  2099  2101     9 
 2097  2099  2101  2102     9 
 2097  2099  2101  2103     9 
 2100  2099  2101  2102     9 
 2100  2099  2101  2103     9 
 2099  2101  2103  2104     9 
 2099  2101  2103  2105     9 
 2102  2101  2103  2104     9 
 2102  2101  2103  2105     9 
 2101  2103  2105  2096     9 
 2101  2103  2105  2106     9 
 2104  2103  2105  2096     9 
 2104  2103  2105  2106     9 
 2091  2107  2109  2110     9 
 2091  2107  2109  2111     9 
 2108  2107  2109  2110     9 
 2108  2107  2109  2111     9 
 2107  2109  2111  2112     9 
 2107  2109  2111  2113     9 
 2107  2109  2111  2119     9 
 2110  2109  2111  2112     9 
 2110  2109  2111  2113     9 
 2110  2109  2111  2119     9 
 2109  2111  2113  2114     9 
 2109  2111  2113  2115     9 
 2109  2111  2113  2116     9 
 2112  2111  2113  2114     9 
 2112  2111  2113  2115     9 
 2112  2111  2113  2116     9 
 2119  2111  2113  2114     9 
 2119  2111  2113  2115     9 
 2119  2111  2113  2116     9 
 2109  2111  2119  2120     9 
 2109  2111  2119  2121     9 
 2112  2111  2119  2120     9 
 2112  2111  2119  2121     9 
 2113  2111  2119  2120     9 
 2113  2111  2119  2121     9 
 2111  2113  2116  2117     9 
 2111  2113  2116  2118     9 
 2114  2113  2116  2117     9 
 2114  2113  2116  2118     9 
 2115  2113  2116  2117     9 
 2115  2113  2116  2118     9 
 2111  2119  2121  2122     9 
 2111  2119  2121  2123     9 
 2120  2119  2121  2122     9 
 2120  2119  2121  2123     9 
 2119  2121  2123  2124     9 
 2119  2121  2123  2125     9 
 2119  2121  2123  2134     9 
 2122  2121  2123  2124     9 
 2122  2121  2123  2125     9 
 2122  2121  2123  2134     9 
 2121  2123  2125  2126     9 
 2121  2123  2125  2127     9 
 2121  2123  2125  2128     9 
 2124  2123  2125  2126     9 
 2124  2123  2125  2127     9 
 2124  2123  2125  2128     9 
 2134  2123  2125  2126     9 
 2134  2123  2125  2127     9 
 2134  2123  2125  2128     9 
 2121  2123  2134  2135     9 
 2121  2123  2134  2136     9 
 2124  2123  2134  2135     9 
 2124  2123  2134  2136     9 
 2125  2123  2134  2135     9 
 2125  2123  2134  2136     9 
 2123  2125  2128  2129     9 
 2123  2125  2128  2130     9 
 2123  2125  2128  2131     9 
 2126  2125  2128  2129     9 
 2126  2125  2128  2130     9 
 2126  2125  2128  2131     9 
 2127  2125  2128  2129     9 
 2127  2125  2128  2130     9 
 2127  2125  2128  2131     9 
 2125  2128  2131  2132     9 
 2125  2128  2131  2133     9 
 2129  2128  2131  2132     9 
 2129  2128  2131  2133     9 
 2130  2128  2131  2132     9 
 2130  2128  2131  2133     9 
 2123  2134  2136  2137     9 
 2123  2134  2136  2138     9 
 2135  2134  2136  2137     9 
 2135  2134  2136  2138     9 
 2134  2136  2138  2139     9 
 2134  2136  2138  2140     9 
 2134  2136  2138  2141     9 
 2137  2136  2138  2139     9 
 2137  2136  2138  2140     9 
 2137  2136  2138  2141     9 
 2136  2138  2141  2142     9 
 2136  2138  2141  2143     9 
 2139  2138  2141  2142     9 
 2139  2138  2141  2143     9 
 2140  2138  2141  2142     9 
 2140  2138  2141  2143     9 
 2138  2141  2143  2144     9 
 2138  2141  2143  2145     9 
 2142  2141  2143  2144     9 
 2142  2141  2143  2145     9 
 2141  2143  2145  2146     9 
 2141  2143  2145  2147     9 
 2141  2143  2145  2155     9 
 2144  2143  2145  2146     9 
 2144  2143  2145  2147     9 
 2144  2143  2145  2155     9 
 2143  2145  2147  2148     9 
 2143  2145  2147  2149     9 
 2143  2145  2147  2150     9 
 2146  2145  2147  2148     9 
 2146  2145  2147  2149     9 
 2146  2145  2147  2150     9 
 2155  2145  2147  2148     9 
 2155  2145  2147  2149     9 
 2155  2145  2147  2150     9 
 2143  2145  2155  2156     9 
 2143  2145  2155  2157     9 
 2146  2145  2155  2156     9 
 2146  2145  2155  2157     9 
 2147  2145  2155  2156     9 
 2147  2145  2155  2157     9 
 2145  2147  2150  2151     9 
 2145  2147  2150  2152     9 
 2148  2147  2150  2151     9 
 2148  2147  2150  2152     9 
 2149  2147  2150  2151     9 
 2149  2147  2150  2152     9 
 2147  2150  2152  2153     9 
 2147  2150  2152  2154     9 
 2151  2150  2152  2153     9 
 2151  2150  2152  2154     9 
 2145  2155  2157  2158     9 
 2145  2155  2157  2159     9 
 2156  2155  2157  2158     9 
 2156  2155  2157  2159     9 
 2155  2157  2159  2160     9 
 2155  2157  2159  2161     9 
 2155  2157  2159  2166     9 
 2158  2157  2159  2160     9 
 2158  2157  2159  2161     9 
 2158  2157  2159  2166     9 
 2157  2159  2161  2162     9 
 2157  2159  2161  2163     9 
 2157  2159  2161  2164     9 
 2160  2159  2161  2162     9 
 2160  2159  2161  2163     9 
 2160  2159  2161  2164     9 
 2166  2159  2161  2162     9 
 2166  2159  2161  2163     9 
 2166  2159  2161  2164     9 
 2157  2159  2166  2167     9 
 2157  2159  2166  2168     9 
 2160  2159  2166  2167     9 
 2160  2159  2166  2168     9 
 2161  2159  2166  2167     9 
 2161  2159  2166  2168     9 
 2159  2161  2164  2165     9 
 2162  2161  2164  2165     9 
 2163  2161  2164  2165     9 
 2159  2166  2168  2169     9 
 2159  2166  2168  2170     9 
 2167  2166  2168  2169     9 
 2167  2166  2168  2170     9 
 2166  2168  2170  2171     9 
 2166  2168  2170  2172     9 
 2166  2168  2170  2178     9 
 2169  2168  2170  2171     9 
 2169  2168  2170  2172     9 
 2169  2168  2170  2178     9 
 2168  2170  2172  2173     9 
 2168  2170  2172  2174     9 
 2168  2170  2172  2175     9 
 2171  2170  2172  2173     9 
 2171  2170  2172  2174     9 
 2171  2170  2172  2175     9 
 2178  2170  2172  2173     9 
 2178  2170  2172  2174     9 
 2178  2170  2172  2175     9 
 2168  2170  2178  2179     9 
 2168  2170  2178  2180     9 
 2171  2170  2178  2179     9 
 2171  2170  2178  2180     9 
 2172  2170  2178  2179     9 
 2172  2170  2178  2180     9 
 2170  2172  2175  2176     9 
 2170  2172  2175  2177     9 
 2173  2172  2175  2176     9 
 2173  2172  2175  2177     9 
 2174  2172  2175  2176     9 
 2174  2172  2175  2177     9 
 2170  2178  2180  2181     9 
 2170  2178  2180  2182     9 
 2179  2178  2180  2181     9 
 2179  2178  2180  2182     9 
 2178  2180  2182  2183     9 
 2178  2180  2182  2184     9 
 2178  2180  2182  2192     9 
 2181  2180  2182  2183     9 
 2181  2180  2182  2184     9 
 2181  2180  2182  2192     9 
 2180  2182  2184  2185     9 
 2180  2182  2184  2186     9 
 2180  2182  2184  2190     9 
 2183  2182  2184  2185     9 
 2183  2182  2184  2186     9 
 2183  2182  2184  2190     9 
 2192  2182  2184  2185     9 
 2192  2182  2184  2186     9 
 2192  2182  2184  2190     9 
 2180  2182  2192  2193     9 
 2180  2182  2192  2194     9 
 2183  2182  2192  2193     9 
 2183  2182  2192  2194     9 
 2184  2182  2192  2193     9 
 2184  2182  2192  2194     9 
 2182  2184  2186  2187     9 
 2182  2184  2186  2188     9 
 2182  2184  2186  2189     9 
 2185  2184  2186  2187     9 
 2185  2184  2186  2188     9 
 2185  2184  2186  2189     9 
 2190  2184  2186  2187     9 
 2190  2184  2186  2188     9 
 2190  2184  2186  2189     9 
 2182  2184  2190  2191     9 
 2185  2184  2190  2191     9 
 2186  2184  2190  2191     9 
 2182  2192  2194  2195     9 
 2182  2192  2194  2196     9 
 2193  2192  2194  2195     9 
 2193  2192  2194  2196     9 
 2192  2194  2196  2197     9 
 2192  2194  2196  2198     9 
 2192  2194  2196  2211     9 
 2195  2194  2196  2197     9 
 2195  2194  2196  2198     9 
 2195  2194  2196  2211     9 
 2194  2196  2198  2199     9 
 2194  2196  2198  2200     9 
 2194  2196  2198  2201     9 
 2197  2196  2198  2199     9 
 2197  2196  2198  2200     9 
 2197  2196  2198  2201     9 
 2211  2196  2198  2199     9 
 2211  2196  2198  2200     9 
 2211  2196  2198  2201     9 
 2194  2196  2211  2212     9 
 2194  2196  2211  2213     9 
 2197  2196  2211  2212     9 
 2197  2196  2211  2213     9 
 2198  2196  2211  2212     9 
 2198  2196  2211  2213     9 
 2196  2198  2201  2202     9 
 2196  2198  2201  2203     9 
 2196  2198  2201  2207     9 
 2199  2198  2201  2202     9 
 2199  2198  2201  2203     9 
 2199  2198  2201  2207     9 
 2200  2198  2201  2202     9 
 2200  2198  2201  2203     9 
 2200  2198  2201  2207     9 
 2198  2201  2203  2204     9 
 2198  2201  2203  2205     9 
 2198  2201  2203  2206     9 
 2202  2201  2203  2204     9 
 2202  2201  2203  2205     9 
 2202  2201  2203  2206     9 
 2207  2201  2203  2204     9 
 2207  2201  2203  2205     9 
 2207  2201  2203  2206     9 
 2198  2201  2207  2208     9 
 2198  2201  2207  2209     9 
 2198  2201  2207  2210     9 
 2202  2201  2207  2208     9 
 2202  2201  2207  2209     9 
 2202  2201  2207  2210     9 
 2203  2201  2207  2208     9 
 2203  2201  2207  2209     9 
 2203  2201  2207  2210     9 
 2196  2211  2213  2214     9 
 2196  2211  2213  2215     9 
 2212  2211  2213  2214     9 
 2212  2211  2213  2215     9 
 2211  2213  2215  2216     9 
 2211  2213  2215  2217     9 
 2211  2213  2215  2233     9 
 2214  2213  2215  2216     9 
 2214  2213  2215  2217     9 
 2214  2213  2215  2233     9 
 2213  2215  2217  2218     9 
 2213  2215  2217  2219     9 
 2213  2215  2217  2220     9 
 2216  2215  2217  2218     9 
 2216  2215  2217  2219     9 
 2216  2215  2217  2220     9 
 2233  2215  2217  2218     9 
 2233  2215  2217  2219     9 
 2233  2215  2217  2220     9 
 2213  2215  2233  2234     9 
 2213  2215  2233  2235     9 
 2216  2215  2233  2234     9 
 2216  2215  2233  2235     9 
 2217  2215  2233  2234     9 
 2217  2215  2233  2235     9 
 2215  2217  2220  2221     9 
 2215  2217  2220  2222     9 
 2215  2217  2220  2223     9 
 2218  2217  2220  2221     9 
 2218  2217  2220  2222     9 
 2218  2217  2220  2223     9 
 2219  2217  2220  2221     9 
 2219  2217  2220  2222     9 
 2219  2217  2220  2223     9 
 2217  2220  2223  2224     9 
 2217  2220  2223  2225     9 
 2217  2220  2223  2226     9 
 2221  2220  2223  2224     9 
 2221  2220  2223  2225     9 
 2221  2220  2223  2226     9 
 2222  2220  2223  2224     9 
 2222  2220  2223  2225     9 
 2222  2220  2223  2226     9 
 2220  2223  2226  2227     9 
 2220  2223  2226  2228     9 
 2220  2223  2226  2229     9 
 2224  2223  2226  2227     9 
 2224  2223  2226  2228     9 
 2224  2223  2226  2229     9 
 2225  2223  2226  2227     9 
 2225  2223  2226  2228     9 
 2225  2223  2226  2229     9 
 2223  2226  2229  2230     9 
 2223  2226  2229  2231     9 
 2223  2226  2229  2232     9 
 2227  2226  2229  2230     9 
 2227  2226  2229  2231     9 
 2227  2226  2229  2232     9 
 2228  2226  2229  2230     9 
 2228  2226  2229  2231     9 
 2228  2226  2229  2232     9 
 2215  2233  2235  2236     9 
 2215  2233  2235  2237     9 
 2234  2233  2235  2236     9 
 2234  2233  2235  2237     9 
 2233  2235  2237  2238     9 
 2233  2235  2237  2239     9 
 2233  2235  2237  2248     9 
 2236  2235  2237  2238     9 
 2236  2235  2237  2239     9 
 2236  2235  2237  2248     9 
 2235  2237  2239  2240     9 
 2235  2237  2239  2241     9 
 2235  2237  2239  2242     9 
 2238  2237  2239  2240     9 
 2238  2237  2239  2241     9 
 2238  2237  2239  2242     9 
 2248  2237  2239  2240     9 
 2248  2237  2239  2241     9 
 2248  2237  2239  2242     9 
 2235  2237  2248  2249     9 
 2235  2237  2248  2250     9 
 2238  2237  2248  2249     9 
 2238  2237  2248  2250     9 
 2239  2237  2248  2249     9 
 2239  2237  2248  2250     9 
 2237  2239  2242  2243     9 
 2237  2239  2242  2244     9 
 2237  2239  2242  2245     9 
 2240  2239  2242  2243     9 
 2240  2239  2242  2244     9 
 2240  2239  2242  2245     9 
 2241  2239  2242  2243     9 
 2241  2239  2242  2244     9 
 2241  2239  2242  2245     9 
 2239  2242  2245  2246     9 
 2239  2242  2245  2247     9 
 2243  2242  2245  2246     9 
 2243  2242  2245  2247     9 
 2244  2242  2245  2246     9 
 2244  2242  2245  2247     9 
 2237  2248  2250  2251     9 
 2237  2248  2250  2252     9 
 2249  2248  2250  2251     9 
 2249  2248  2250  2252     9 
 2248  2250  2252  2253     9 
 2248  2250  2252  2254     9 
 2248  2250  2252  2267     9 
 2251  2250  2252  2253     9 
 2251  2250  2252  2254     9 
 2251  2250  2252  2267     9 
 2250  2252  2254  2255     9 
 2250  2252  2254  2256     9 
 2250  2252  2254  2260     9 
 2253  2252  2254  2255     9 
 2253  2252  2254  2256     9 
 2253  2252  2254  2260     9 
 2267  2252  2254  2255     9 
 2267  2252  2254  2256     9 
 2267  2252  2254  2260     9 
 2250  2252  2267  2268     9 
 2250  2252  2267  2269     9 
 2253  2252  2267  2268     9 
 2253  2252  2267  2269     9 
 2254  2252  2267  2268     9 
 2254  2252  2267  2269     9 
 2252  2254  2256  2257     9 
 2252  2254  2256  2258     9 
 2252  2254  2256  2259     9 
 2255  2254  2256  2257     9 
 2255  2254  2256  2258     9 
 2255  2254  2256  2259     9 
 2260  2254  2256  2257     9 
 2260  2254  2256  2258     9 
 2260  2254  2256  2259     9 
 2252  2254  2260  2261     9 
 2252  2254  2260  2262     9 
 2252  2254  2260  2263     9 
 2255  2254  2260  2261     9 
 2255  2254  2260  2262     9 
 2255  2254  2260  2263     9 
 2256  2254  2260  2261     9 
 2256  2254  2260  2262     9 
 2256  2254  2260  2263     9 
 2254  2260  2263  2264     9 
 2254  2260  2263  2265     9 
 2254  2260  2263  2266     9 
 2261  2260  2263  2264     9 
 2261  2260  2263  2265     9 
 2261  2260  2263  2266     9 
 2262  2260  2263  2264     9 
 2262  2260  2263  2265     9 
 2262  2260  2263  2266     9 
 2252  2267  2269  2270     9 
 2252  2267  2269  2271     9 
 2268  2267  2269  2270     9 
 2268  2267  2269  2271     9 
 2267  2269  2271  2272     9 
 2267  2269  2271  2273     9 
 2267  2269  2271  2286     9 
 2270  2269  2271  2272     9 
 2270  2269  2271  2273     9 
 2270  2269  2271  2286     9 
 2269  2271  2273  2274     9 
 2269  2271  2273  2275     9 
 2269  2271  2273  2276     9 
 2272  2271  2273  2274     9 
 2272  2271  2273  2275     9 
 2272  2271  2273  2276     9 
 2286  2271  2273  2274     9 
 2286  2271  2273  2275     9 
 2286  2271  2273  2276     9 
 2269  2271  2286  2287     9 
 2269  2271  2286  2288     9 
 2272  2271  2286  2287     9 
 2272  2271  2286  2288     9 
 2273  2271  2286  2287     9 
 2273  2271  2286  2288     9 
 2271  2273  2276  2277     9 
 2271  2273  2276  2278     9 
 2271  2273  2276  2282     9 
 2274  2273  2276  2277     9 
 2274  2273  2276  2278     9 
 2274  2273  2276  2282     9 
 2275  2273  2276  2277     9 
 2275  2273  2276  2278     9 
 2275  2273  2276  2282     9 
 2273  2276  2278  2279     9 
 2273  2276  2278  2280     9 
 2273  2276  2278  2281     9 
 2277  2276  2278  2279     9 
 2277  2276  2278  2280     9 
 2277  2276  2278  2281     9 
 2282  2276  2278  2279     9 
 2282  2276  2278  2280     9 
 2282  2276  2278  2281     9 
 2273  2276  2282  2283     9 
 2273  2276  2282  2284     9 
 2273  2276  2282  2285     9 
 2277  2276  2282  2283     9 
 2277  2276  2282  2284     9 
 2277  2276  2282  2285     9 
 2278  2276  2282  2283     9 
 2278  2276  2282  2284     9 
 2278  2276  2282  2285     9 
 2271  2286  2288  2289     9 
 2271  2286  2288  2290     9 
 2287  2286  2288  2289     9 
 2287  2286  2288  2290     9 
 2286  2288  2290  2291     9 
 2286  2288  2290  2292     9 
 2286  2288  2290  2302     9 
 2289  2288  2290  2291     9 
 2289  2288  2290  2292     9 
 2289  2288  2290  2302     9 
 2288  2290  2292  2293     9 
 2288  2290  2292  2294     9 
 2288  2290  2292  2298     9 
 2291  2290  2292  2293     9 
 2291  2290  2292  2294     9 
 2291  2290  2292  2298     9 
 2302  2290  2292  2293     9 
 2302  2290  2292  2294     9 
 2302  2290  2292  2298     9 
 2288  2290  2302  2303     9 
 2288  2290  2302  2304     9 
 2291  2290  2302  2303     9 
 2291  2290  2302  2304     9 
 2292  2290  2302  2303     9 
 2292  2290  2302  2304     9 
 2290  2292  2294  2295     9 
 2290  2292  2294  2296     9 
 2290  2292  2294  2297     9 
 2293  2292  2294  2295     9 
 2293  2292  2294  2296     9 
 2293  2292  2294  2297     9 
 2298  2292  2294  2295     9 
 2298  2292  2294  2296     9 
 2298  2292  2294  2297     9 
 2290  2292  2298  2299     9 
 2290  2292  2298  2300     9 
 2290  2292  2298  2301     9 
 2293  2292  2298  2299     9 
 2293  2292  2298  2300     9 
 2293  2292  2298  2301     9 
 2294  2292  2298  2299     9 
 2294  2292  2298  2300     9 
 2294  2292  2298  2301     9 
 2290  2302  2304  2305     9 
 2290  2302  2304  2306     9 
 2303  2302  2304  2305     9 
 2303  2302  2304  2306     9 
 2302  2304  2306  2307     9 
 2302  2304  2306  2308     9 
 2302  2304  2306  2316     9 
 2305  2304  2306  2307     9 
 2305  2304  2306  2308     9 
 2305  2304  2306  2316     9 
 2304  2306  2308  2309     9 
 2304  2306  2308  2310     9 
 2304  2306  2308  2314     9 
 2307  2306  2308  2309     9 
 2307  2306  2308  2310     9 
 2307  2306  2308  2314     9 
 2316  2306  2308  2309     9 
 2316  2306  2308  2310     9 
 2316  2306  2308  2314     9 
 2304  2306  2316  2317     9 
 2304  2306  2316  2318     9 
 2307  2306  2316  2317     9 
 2307  2306  2316  2318     9 
 2308  2306  2316  2317     9 
 2308  2306  2316  2318     9 
 2306  2308  2310  2311     9 
 2306  2308  2310  2312     9 
 2306  2308  2310  2313     9 
 2309  2308  2310  2311     9 
 2309  2308  2310  2312     9 
 2309  2308  2310  2313     9 
 2314  2308  2310  2311     9 
 2314  2308  2310  2312     9 
 2314  2308  2310  2313     9 
 2306  2308  2314  2315     9 
 2309  2308  2314  2315     9 
 2310  2308  2314  2315     9 
 2306  2316  2318  2319     9 
 2306  2316  2318  2320     9 
 2317  2316  2318  2319     9 
 2317  2316  2318  2320     9 
 2316  2318  2320  2321     9 
 2316  2318  2320  2322     9 
 2316  2318  2320  2337     9 
 2319  2318  2320  2321     9 
 2319  2318  2320  2322     9 
 2319  2318  2320  2337     9 
 2318  2320  2322  2323     9 
 2318  2320  2322  2324     9 
 2318  2320  2322  2325     9 
 2321  2320  2322  2323     9 
 2321  2320  2322  2324     9 
 2321  2320  2322  2325     9 
 2337  2320  2322  2323     9 
 2337  2320  2322  2324     9 
 2337  2320  2322  2325     9 
 2318  2320  2337  2338     9 
 2318  2320  2337  2339     9 
 2321  2320  2337  2338     9 
 2321  2320  2337  2339     9 
 2322  2320  2337  2338     9 
 2322  2320  2337  2339     9 
 2320  2322  2325  2326     9 
 2320  2322  2325  2335     9 
 2323  2322  2325  2326     9 
 2323  2322  2325  2335     9 
 2324  2322  2325  2326     9 
 2324  2322  2325  2335     9 
 2322  2325  2326  2327     9 
 2322  2325  2326  2328     9 
 2335  2325  2326  2327     9 
 2335  2325  2326  2328     9 
 2322  2325  2335  2333     9 
 2322  2325  2335  2336     9 
 2326  2325  2335  2333     9 
 2326  2325  2335  2336     9 
 2325  2326  2328  2329     9 
 2325  2326  2328  2330     9 
 2327  2326  2328  2329     9 
 2327  2326  2328  2330     9 
 2326  2328  2330  2331     9 
 2326  2328  2330  2333     9 
 2329  2328  2330  2331     9 
 2329  2328  2330  2333     9 
 2328  2330  2331  2332     9 
 2333  2330  2331  2332     9 
 2328  2330  2333  2334     9 
 2328  2330  2333  2335     9 
 2331  2330  2333  2334     9 
 2331  2330  2333  2335     9 
 2330  2333  2335  2325     9 
 2330  2333  2335  2336     9 
 2334  2333  2335  2325     9 
 2334  2333  2335  2336     9 
 2320  2337  2339  2340     9 
 2320  2337  2339  2341     9 
 2338  2337  2339  2340     9 
 2338  2337  2339  2341     9 
 2337  2339  2341  2342     9 
 2337  2339  2341  2343     9 
 2337  2339  2341  2351     9 
 2340  2339  2341  2342     9 
 2340  2339  2341  2343     9 
 2340  2339  2341  2351     9 
 2339  2341  2343  2344     9 
 2339  2341  2343  2345     9 
 2339  2341  2343  2346     9 
 2342  2341  2343  2344     9 
 2342  2341  2343  2345     9 
 2342  2341  2343  2346     9 
 2351  2341  2343  2344     9 
 2351  2341  2343  2345     9 
 2351  2341  2343  2346     9 
 2339  2341  2351  2352     9 
 2339  2341  2351  2353     9 
 2342  2341  2351  2352     9 
 2342  2341  2351  2353     9 
 2343  2341  2351  2352     9 
 2343  2341  2351  2353     9 
 2341  2343  2346  2347     9 
 2341  2343  2346  2348     9 
 2344  2343  2346  2347     9 
 2344  2343  2346  2348     9 
 2345  2343  2346  2347     9 
 2345  2343  2346  2348     9 
 2343  2346  2348  2349     9 
 2343  2346  2348  2350     9 
 2347  2346  2348  2349     9 
 2347  2346  2348  2350     9 
 2341  2351  2353  2354     9 
 2341  2351  2353  2355     9 
 2352  2351  2353  2354     9 
 2352  2351  2353  2355     9 
 2351  2353  2355  2356     9 
 2351  2353  2355  2357     9 
 2351  2353  2355  2362     9 
 2354  2353  2355  2356     9 
 2354  2353  2355  2357     9 
 2354  2353  2355  2362     9 
 2353  2355  2357  2358     9 
 2353  2355  2357  2359     9 
 2353  2355  2357  2360     9 
 2356  2355  2357  2358     9 
 2356  2355  2357  2359     9 
 2356  2355  2357  2360     9 
 2362  2355  2357  2358     9 
 2362  2355  2357  2359     9 
 2362  2355  2357  2360     9 
 2353  2355  2362  2363     9 
 2353  2355  2362  2364     9 
 2356  2355  2362  2363     9 
 2356  2355  2362  2364     9 
 2357  2355  2362  2363     9 
 2357  2355  2362  2364     9 
 2355  2357  2360  2361     9 
 2358  2357  2360  2361     9 
 2359  2357  2360  2361     9 
 2355  2362  2364  2365     9 
 2355  2362  2364  2366     9 
 2363  2362  2364  2365     9 
 2363  2362  2364  2366     9 
 2362  2364  2366  2367     9 
 2362  2364  2366  2368     9 
 2362  2364  2366  2373     9 
 2365  2364  2366  2367     9 
 2365  2364  2366  2368     9 
 2365  2364  2366  2373     9 
 2364  2366  2368  2369     9 
 2364  2366  2368  2370     9 
 2364  2366  2368  2371     9 
 2367  2366  2368  2369     9 
 2367  2366  2368  2370     9 
 2367  2366  2368  2371     9 
 2373  2366  2368  2369     9 
 2373  2366  2368  2370     9 
 2373  2366  2368  2371     9 
 2364  2366  2373  2374     9 
 2364  2366  2373  2375     9 
 2367  2366  2373  2374     9 
 2367  2366  2373  2375     9 
 2368  2366  2373  2374     9 
 2368  2366  2373  2375     9 
 2366  2368  2371  2372     9 
 2369  2368  2371  2372     9 
 2370  2368  2371  2372     9 
 2366  2373  2375  2376     9 
 2366  2373  2375  2377     9 
 2374  2373  2375  2376     9 
 2374  2373  2375  2377     9 
 2373  2375  2377  2378     9 
 2373  2375  2377  2379     9 
 2373  2375  2377  2385     9 
 2376  2375  2377  2378     9 
 2376  2375  2377  2379     9 
 2376  2375  2377  2385     9 
 2375  2377  2379  2380     9 
 2375  2377  2379  2381     9 
 2375  2377  2379  2382     9 
 2378  2377  2379  2380     9 
 2378  2377  2379  2381     9 
 2378  2377  2379  2382     9 
 2385  2377  2379  2380     9 
 2385  2377  2379  2381     9 
 2385  2377  2379  2382     9 
 2375  2377  2385  2386     9 
 2375  2377  2385  2387     9 
 2378  2377  2385  2386     9 
 2378  2377  2385  2387     9 
 2379  2377  2385  2386     9 
 2379  2377  2385  2387     9 
 2377  2379  2382  2383     9 
 2377  2379  2382  2384     9 
 2380  2379  2382  2383     9 
 2380  2379  2382  2384     9 
 2381  2379  2382  2383     9 
 2381  2379  2382  2384     9 
 2377  2385  2387  2388     9 
 2377  2385  2387  2389     9 
 2386  2385  2387  2388     9 
 2386  2385  2387  2389     9 
 2385  2387  2389  2390     9 
 2385  2387  2389  2391     9 
 2385  2387  2389  2397     9 
 2388  2387  2389  2390     9 
 2388  2387  2389  2391     9 
 2388  2387  2389  2397     9 
 2387  2389  2391  2392     9 
 2387  2389  2391  2393     9 
 2387  2389  2391  2394     9 
 2390  2389  2391  2392     9 
 2390  2389  2391  2393     9 
 2390  2389  2391  2394     9 
 2397  2389  2391  2392     9 
 2397  2389  2391  2393     9 
 2397  2389  2391  2394     9 
 2387  2389  2397  2398     9 
 2387  2389  2397  2399     9 
 2390  2389  2397  2398     9 
 2390  2389  2397  2399     9 
 2391  2389  2397  2398     9 
 2391  2389  2397  2399     9 
 2389  2391  2394  2395     9 
 2389  2391  2394  2396     9 
 2392  2391  2394  2395     9 
 2392  2391  2394  2396     9 
 2393  2391  2394  2395     9 
 2393  2391  2394  2396     9 
 2389  2397  2399  2400     9 
 2389  2397  2399  2401     9 
 2398  2397  2399  2400     9 
 2398  2397  2399  2401     9 
 2397  2399  2401  2402     9 
 2397  2399  2401  2403     9 
 2397  2399  2401  2409     9 
 2400  2399  2401  2402     9 
 2400  2399  2401  2403     9 
 2400  2399  2401  2409     9 
 2399  2401  2403  2404     9 
 2399  2401  2403  2405     9 
 2399  2401  2403  2406     9 
 2402  2401  2403  2404     9 
 2402  2401  2403  2405     9 
 2402  2401  2403  2406     9 
 2409  2401  2403  2404     9 
 2409  2401  2403  2405     9 
 2409  2401  2403  2406     9 
 2399  2401  2409  2410     9 
 2399  2401  2409  2411     9 
 2402  2401  2409  2410     9 
 2402  2401  2409  2411     9 
 2403  2401  2409  2410     9 
 2403  2401  2409  2411     9 
 2401  2403  2406  2407     9 
 2401  2403  2406  2408     9 
 2404  2403  2406  2407     9 
 2404  2403  2406  2408     9 
 2405  2403  2406  2407     9 
 2405  2403  2406  2408     9 
 2401  2409  2411  2412     9 
 2401  2409  2411  2413     9 
 2410  2409  2411  2412     9 
 2410  2409  2411  2413     9 
 2409  2411  2413  2414     9 
 2409  2411  2413  2415     9 
 2409  2411  2413  2430     9 
 2412  2411  2413  2414     9 
 2412  2411  2413  2415     9 
 2412  2411  2413  2430     9 
 2411  2413  2415  2416     9 
 2411  2413  2415  2417     9 
 2411  2413  2415  2418     9 
 2414  2413  2415  2416     9 
 2414  2413  2415  2417     9 
 2414  2413  2415  2418     9 
 2430  2413  2415  2416     9 
 2430  2413  2415  2417     9 
 2430  2413  2415  2418     9 
 2411  2413  2430  2431     9 
 2411  2413  2430  2432     9 
 2414  2413  2430  2431     9 
 2414  2413  2430  2432     9 
 2415  2413  2430  2431     9 
 2415  2413  2430  2432     9 
 2413  2415  2418  2419     9 
 2413  2415  2418  2428     9 
 2416  2415  2418  2419     9 
 2416  2415  2418  2428     9 
 2417  2415  2418  2419     9 
 2417  2415  2418  2428     9 
 2415  2418  2419  2420     9 
 2415  2418  2419  2421     9 
 2428  2418  2419  2420     9 
 2428  2418  2419  2421     9 
 2415  2418  2428  2426     9 
 2415  2418  2428  2429     9 
 2419  2418  2428  2426     9 
 2419  2418  2428  2429     9 
 2418  2419  2421  2422     9 
 2418  2419  2421  2423     9 
 2420  2419  2421  2422     9 
 2420  2419  2421  2423     9 
 2419  2421  2423  2424     9 
 2419  2421  2423  2426     9 
 2422  2421  2423  2424     9 
 2422  2421  2423  2426     9 
 2421  2423  2424  2425     9 
 2426  2423  2424  2425     9 
 2421  2423  2426  2427     9 
 2421  2423  2426  2428     9 
 2424  2423  2426  2427     9 
 2424  2423  2426  2428     9 
 2423  2426  2428  2418     9 
 2423  2426  2428  2429     9 
 2427  2426  2428  2418     9 
 2427  2426  2428  2429     9 
 2413  2430  2432  2433     9 
 2413  2430  2432  2434     9 
 2431  2430  2432  2433     9 
 2431  2430  2432  2434     9 
 2430  2432  2434  2435     9 
 2430  2432  2434  2436     9 
 2430  2432  2434  2450     9 
 2433  2432  2434  2435     9 
 2433  2432  2434  2436     9 
 2433  2432  2434  2450     9 
 2432  2434  2436  2437     9 
 2432  2434  2436  2438     9 
 2432  2434  2436  2439     9 
 2435  2434  2436  2437     9 
 2435  2434  2436  2438     9 
 2435  2434  2436  2439     9 
 2450  2434  2436  2437     9 
 2450  2434  2436  2438     9 
 2450  2434  2436  2439     9 
 2432  2434  2450  2451     9 
 2432  2434  2450  2452     9 
 2435  2434  2450  2451     9 
 2435  2434  2450  2452     9 
 2436  2434  2450  2451     9 
 2436  2434  2450  2452     9 
 2434  2436  2439  2440     9 
 2434  2436  2439  2448     9 
 2437  2436  2439  2440     9 
 2437  2436  2439  2448     9 
 2438  2436  2439  2440     9 
 2438  2436  2439  2448     9 
 2436  2439  2440  2441     9 
 2436  2439  2440  2442     9 
 2448  2439  2440  2441     9 
 2448  2439  2440  2442     9 
 2436  2439  2448  2446     9 
 2436  2439  2448  2449     9 
 2440  2439  2448  2446     9 
 2440  2439  2448  2449     9 
 2439  2440  2442  2443     9 
 2439  2440  2442  2444     9 
 2441  2440  2442  2443     9 
 2441  2440  2442  2444     9 
 2440  2442  2444  2445     9 
 2440  2442  2444  2446     9 
 2443  2442  2444  2445     9 
 2443  2442  2444  2446     9 
 2442  2444  2446  2447     9 
 2442  2444  2446  2448     9 
 2445  2444  2446  2447     9 
 2445  2444  2446  2448     9 
 2444  2446  2448  2439     9 
 2444  2446  2448  2449     9 
 2447  2446  2448  2439     9 
 2447  2446  2448  2449     9 
 2434  2450  2452  2453     9 
 2434  2450  2452  2454     9 
 2451  2450  2452  2453     9 
 2451  2450  2452  2454     9 
 2450  2452  2454  2455     9 
 2450  2452  2454  2456     9 
 2450  2452  2454  2464     9 
 2453  2452  2454  2455     9 
 2453  2452  2454  2456     9 
 2453  2452  2454  2464     9 
 2452  2454  2456  2457     9 
 2452  2454  2456  2458     9 
 2452  2454  2456  2459     9 
 2455  2454  2456  2457     9 
 2455  2454  2456  2458     9 
 2455  2454  2456  2459     9 
 2464  2454  2456  2457     9 
 2464  2454  2456  2458     9 
 2464  2454  2456  2459     9 
 2452  2454  2464  2465     9 
 2452  2454  2464  2466     9 
 2455  2454  2464  2465     9 
 2455  2454  2464  2466     9 
 2456  2454  2464  2465     9 
 2456  2454  2464  2466     9 
 2454  2456  2459  2460     9 
 2454  2456  2459  2461     9 
 2457  2456  2459  2460     9 
 2457  2456  2459  2461     9 
 2458  2456  2459  2460     9 
 2458  2456  2459  2461     9 
 2456  2459  2461  2462     9 
 2456  2459  2461  2463     9 
 2460  2459  2461  2462     9 
 2460  2459  2461  2463     9 
 2454  2464  2466  2467     9 
 2454  2464  2466  2468     9 
 2465  2464  2466  2467     9 
 2465  2464  2466  2468     9 
 2464  2466  2468  2469     9 
 2464  2466  2468  2470     9 
 2464  2466  2468  2486     9 
 2467  2466  2468  2469     9 
 2467  2466  2468  2470     9 
 2467  2466  2468  2486     9 
 2466  2468  2470  2471     9 
 2466  2468  2470  2472     9 
 2466  2468  2470  2473     9 
 2469  2468  2470  2471     9 
 2469  2468  2470  2472     9 
 2469  2468  2470  2473     9 
 2486  2468  2470  2471     9 
 2486  2468  2470  2472     9 
 2486  2468  2470  2473     9 
 2466  2468  2486  2487     9 
 2466  2468  2486  2488     9 
 2469  2468  2486  2487     9 
 2469  2468  2486  2488     9 
 2470  2468  2486  2487     9 
 2470  2468  2486  2488     9 
 2468  2470  2473  2474     9 
 2468  2470  2473  2475     9 
 2468  2470  2473  2476     9 
 2471  2470  2473  2474     9 
 2471  2470  2473  2475     9 
 2471  2470  2473  2476     9 
 2472  2470  2473  2474     9 
 2472  2470  2473  2475     9 
 2472  2470  2473  2476     9 
 2470  2473  2476  2477     9 
 2470  2473  2476  2478     9 
 2470  2473  2476  2479     9 
 2474  2473  2476  2477     9 
 2474  2473  2476  2478     9 
 2474  2473  2476  2479     9 
 2475  2473  2476  2477     9 
 2475  2473  2476  2478     9 
 2475  2473  2476  2479     9 
 2473  2476  2479  2480     9 
 2473  2476  2479  2481     9 
 2473  2476  2479  2482     9 
 2477  2476  2479  2480     9 
 2477  2476  2479  2481     9 
 2477  2476  2479  2482     9 
 2478  2476  2479  2480     9 
 2478  2476  2479  2481     9 
 2478  2476  2479  2482     9 
 2476  2479  2482  2483     9 
 2476  2479  2482  2484     9 
 2476  2479  2482  2485     9 
 2480  2479  2482  2483     9 
 2480  2479  2482  2484     9 
 2480  2479  2482  2485     9 
 2481  2479  2482  2483     9 
 2481  2479  2482  2484     9 
 2481  2479  2482  2485     9 
 2468  2486  2488  2489     9 
 2468  2486  2488  2490     9 
 2487  2486  2488  2489     9 
 2487  2486  2488  2490     9 
 2486  2488  2490  2491     9 
 2486  2488  2490  2492     9 
 2486  2488  2490  2508     9 
 2489  2488  2490  2491     9 
 2489  2488  2490  2492     9 
 2489  2488  2490  2508     9 
 2488  2490  2492  2493     9 
 2488  2490  2492  2494     9 
 2488  2490  2492  2495     9 
 2491  2490  2492  2493     9 
 2491  2490  2492  2494     9 
 2491  2490  2492  2495     9 
 2508  2490  2492  2493     9 
 2508  2490  2492  2494     9 
 2508  2490  2492  2495     9 
 2488  2490  2508  2509     9 
 2488  2490  2508  2510     9 
 2491  2490  2508  2509     9 
 2491  2490  2508  2510     9 
 2492  2490  2508  2509     9 
 2492  2490  2508  2510     9 
 2490  2492  2495  2496     9 
 2490  2492  2495  2497     9 
 2490  2492  2495  2498     9 
 2493  2492  2495  2496     9 
 2493  2492  2495  2497     9 
 2493  2492  2495  2498     9 
 2494  2492  2495  2496     9 
 2494  2492  2495  2497     9 
 2494  2492  2495  2498     9 
 2492  2495  2498  2499     9 
 2492  2495  2498  2500     9 
 2492  2495  2498  2501     9 
 2496  2495  2498  2499     9 
 2496  2495  2498  2500     9 
 2496  2495  2498  2501     9 
 2497  2495  2498  2499     9 
 2497  2495  2498  2500     9 
 2497  2495  2498  2501     9 
 2495  2498  2501  2502     9 
 2495  2498  2501  2503     9 
 2495  2498  2501  2504     9 
 2499  2498  2501  2502     9 
 2499  2498  2501  2503     9 
 2499  2498  2501  2504     9 
 2500  2498  2501  2502     9 
 2500  2498  2501  2503     9 
 2500  2498  2501  2504     9 
 2498  2501  2504  2505     9 
 2498  2501  2504  2506     9 
 2498  2501  2504  2507     9 
 2502  2501  2504  2505     9 
 2502  2501  2504  2506     9 
 2502  2501  2504  2507     9 
 2503  2501  2504  2505     9 
 2503  2501  2504  2506     9 
 2503  2501  2504  2507     9 
 2490  2508  2510  2511     9 
 2490  2508  2510  2512     9 
 2509  2508  2510  2511     9 
 2509  2508  2510  2512     9 
 2508  2510  2512  2513     9 
 2508  2510  2512  2514     9 
 2508  2510  2512  2520     9 
 2511  2510  2512  2513     9 
 2511  2510  2512  2514     9 
 2511  2510  2512  2520     9 
 2510  2512  2514  2515     9 
 2510  2512  2514  2516     9 
 2510  2512  2514  2517     9 
 2513  2512  2514  2515     9 
 2513  2512  2514  2516     9 
 2513  2512  2514  2517     9 
 2520  2512  2514  2515     9 
 2520  2512  2514  2516     9 
 2520  2512  2514  2517     9 
 2510  2512  2520  2521     9 
 2510  2512  2520  2522     9 
 2513  2512  2520  2521     9 
 2513  2512  2520  2522     9 
 2514  2512  2520  2521     9 
 2514  2512  2520  2522     9 
 2512  2514  2517  2518     9 
 2512  2514  2517  2519     9 
 2515  2514  2517  2518     9 
 2515  2514  2517  2519     9 
 2516  2514  2517  2518     9 
 2516  2514  2517  2519     9 
 2512  2520  2522  2523     9 
 2512  2520  2522  2524     9 
 2521  2520  2522  2523     9 
 2521  2520  2522  2524     9 
 2520  2522  2524  2525     9 
 2520  2522  2524  2526     9 
 2520  2522  2524  2544     9 
 2523  2522  2524  2525     9 
 2523  2522  2524  2526     9 
 2523  2522  2524  2544     9 
 2522  2524  2526  2527     9 
 2522  2524  2526  2528     9 
 2522  2524  2526  2529     9 
 2525  2524  2526  2527     9 
 2525  2524  2526  2528     9 
 2525  2524  2526  2529     9 
 2544  2524  2526  2527     9 
 2544  2524  2526  2528     9 
 2544  2524  2526  2529     9 
 2522  2524  2544  2545     9 
 2522  2524  2544  2546     9 
 2525  2524  2544  2545     9 
 2525  2524  2544  2546     9 
 2526  2524  2544  2545     9 
 2526  2524  2544  2546     9 
 2524  2526  2529  2530     9 
 2524  2526  2529  2543     9 
 2527  2526  2529  2530     9 
 2527  2526  2529  2543     9 
 2528  2526  2529  2530     9 
 2528  2526  2529  2543     9 
 2526  2529  2530  2531     9 
 2526  2529  2530  2532     9 
 2543  2529  2530  2531     9 
 2543  2529  2530  2532     9 
 2526  2529  2543  2534     9 
 2526  2529  2543  2541     9 
 2530  2529  2543  2534     9 
 2530  2529  2543  2541     9 
 2529  2530  2532  2533     9 
 2529  2530  2532  2534     9 
 2531  2530  2532  2533     9 
 2531  2530  2532  2534     9 
 2530  2532  2534  2535     9 
 2530  2532  2534  2543     9 
 2533  2532  2534  2535     9 
 2533  2532  2534  2543     9 
 2532  2534  2535  2536     9 
 2532  2534  2535  2537     9 
 2543  2534  2535  2536     9 
 2543  2534  2535  2537     9 
 2532  2534  2543  2529     9 
 2532  2534  2543  2541     9 
 2535  2534  2543  2529     9 
 2535  2534  2543  2541     9 
 2534  2535  2537  2538     9 
 2534  2535  2537  2539     9 
 2536  2535  2537  2538     9 
 2536  2535  2537  2539     9 
 2535  2537  2539  2540     9 
 2535  2537  2539  2541     9 
 2538  2537  2539  2540     9 
 2538  2537  2539  2541     9 
 2537  2539  2541  2542     9 
 2537  2539  2541  2543     9 
 2540  2539  2541  2542     9 
 2540  2539  2541  2543     9 
 2539  2541  2543  2529     9 
 2539  2541  2543  2534     9 
 2542  2541  2543  2529     9 
 2542  2541  2543  2534     9 
 2524  2544  2546  2547     9 
 2524  2544  2546  2548     9 
 2545  2544  2546  2547     9 
 2545  2544  2546  2548     9 
 2544  2546  2548  2549     9 
 2544  2546  2548  2550     9 
 2544  2546  2548  2565     9 
 2547  2546  2548  2549     9 
 2547  2546  2548  2550     9 
 2547  2546  2548  2565     9 
 2546  2548  2550  2551     9 
 2546  2548  2550  2552     9 
 2546  2548  2550  2553     9 
 2549  2548  2550  2551     9 
 2549  2548  2550  2552     9 
 2549  2548  2550  2553     9 
 2565  2548  2550  2551     9 
 2565  2548  2550  2552     9 
 2565  2548  2550  2553     9 
 2546  2548  2565  2566     9 
 2546  2548  2565  2567     9 
 2549  2548  2565  2566     9 
 2549  2548  2565  2567     9 
 2550  2548  2565  2566     9 
 2550  2548  2565  2567     9 
 2548  2550  2553  2554     9 
 2548  2550  2553  2563     9 
 2551  2550  2553  2554     9 
 2551  2550  2553  2563     9 
 2552  2550  2553  2554     9 
 2552  2550  2553  2563     9 
 2550  2553  2554  2555     9 
 2550  2553  2554  2556     9 
 2563  2553  2554  2555     9 
 2563  2553  2554  2556     9 
 2550  2553  2563  2561     9 
 2550  2553  2563  2564     9 
 2554  2553  2563  2561     9 
 2554  2553  2563  2564     9 
 2553  2554  2556  2557     9 
 2553  2554  2556  2558     9 
 2555  2554  2556  2557     9 
 2555  2554  2556  2558     9 
 2554  2556  2558  2559     9 
 2554  2556  2558  2561     9 
 2557  2556  2558  2559     9 
 2557  2556  2558  2561     9 
 2556  2558  2559  2560     9 
 2561  2558  2559  2560     9 
 2556  2558  2561  2562     9 
 2556  2558  2561  2563     9 
 2559  2558  2561  2562     9 
 2559  2558  2561  2563     9 
 2558  2561  2563  2553     9 
 2558  2561  2563  2564     9 
 2562  2561  2563  2553     9 
 2562  2561  2563  2564     9 
 2548  2565  2567  2568     9 
 2548  2565  2567  2569     9 
 2566  2565  2567  2568     9 
 2566  2565  2567  2569     9 
 2565  2567  2569  2570     9 
 2565  2567  2569  2571     9 
 2565  2567  2569  2577     9 
 2568  2567  2569  2570     9 
 2568  2567  2569  2571     9 
 2568  2567  2569  2577     9 
 2567  2569  2571  2572     9 
 2567  2569  2571  2573     9 
 2567  2569  2571  2574     9 
 2570  2569  2571  2572     9 
 2570  2569  2571  2573     9 
 2570  2569  2571  2574     9 
 2577  2569  2571  2572     9 
 2577  2569  2571  2573     9 
 2577  2569  2571  2574     9 
 2567  2569  2577  2578     9 
 2567  2569  2577  2579     9 
 2570  2569  2577  2578     9 
 2570  2569  2577  2579     9 
 2571  2569  2577  2578     9 
 2571  2569  2577  2579     9 
 2569  2571  2574  2575     9 
 2569  2571  2574  2576     9 
 2572  2571  2574  2575     9 
 2572  2571  2574  2576     9 
 2573  2571  2574  2575     9 
 2573  2571  2574  2576     9 
 2569  2577  2579  2580     9 
 2569  2577  2579  2581     9 
 2578  2577  2579  2580     9 
 2578  2577  2579  2581     9 
 2577  2579  2581  2582     9 
 2577  2579  2581  2583     9 
 2577  2579  2581  2597     9 
 2580  2579  2581  2582     9 
 2580  2579  2581  2583     9 
 2580  2579  2581  2597     9 
 2579  2581  2583  2584     9 
 2579  2581  2583  2585     9 
 2579  2581  2583  2586     9 
 2582  2581  2583  2584     9 
 2582  2581  2583  2585     9 
 2582  2581  2583  2586     9 
 2597  2581  2583  2584     9 
 2597  2581  2583  2585     9 
 2597  2581  2583  2586     9 
 2579  2581  2597  2598     9 
 2579  2581  2597  2599     9 
 2582  2581  2597  2598     9 
 2582  2581  2597  2599     9 
 2583  2581  2597  2598     9 
 2583  2581  2597  2599     9 
 2581  2583  2586  2587     9 
 2581  2583  2586  2595     9 
 2584  2583  2586  2587     9 
 2584  2583  2586  2595     9 
 2585  2583  2586  2587     9 
 2585  2583  2586  2595     9 
 2583  2586  2587  2588     9 
 2583  2586  2587  2589     9 
 2595  2586  2587  2588     9 
 2595  2586  2587  2589     9 
 2583  2586  2595  2593     9 
 2583  2586  2595  2596     9 
 2587  2586  2595  2593     9 
 2587  2586  2595  2596     9 
 2586  2587  2589  2590     9 
 2586  2587  2589  2591     9 
 2588  2587  2589  2590     9 
 2588  2587  2589  2591     9 
 2587  2589  2591  2592     9 
 2587  2589  2591  2593     9 
 2590  2589  2591  2592     9 
 2590  2589  2591  2593     9 
 2589  2591  2593  2594     9 
 2589  2591  2593  2595     9 
 2592  2591  2593  2594     9 
 2592  2591  2593  2595     9 
 2591  2593  2595  2586     9 
 2591  2593  2595  2596     9 
 2594  2593  2595  2586     9 
 2594  2593  2595  2596     9 
 2581  2597  2599  2600     9 
 2581  2597  2599  2601     9 
 2598  2597  2599  2600     9 
 2598  2597  2599  2601     9 
 2597  2599  2601  2602     9 
 2597  2599  2601  2603     9 
 2597  2599  2601  2613     9 
 2600  2599  2601  2602     9 
 2600  2599  2601  2603     9 
 2600  2599  2601  2613     9 
 2599  2601  2603  2604     9 
 2599  2601  2603  2605     9 
 2599  2601  2603  2609     9 
 2602  2601  2603  2604     9 
 2602  2601  2603  2605     9 
 2602  2601  2603  2609     9 
 2613  2601  2603  2604     9 
 2613  2601  2603  2605     9 
 2613  2601  2603  2609     9 
 2599  2601  2613  2614     9 
 2599  2601  2613  2615     9 
 2602  2601  2613  2614     9 
 2602  2601  2613  2615     9 
 2603  2601  2613  2614     9 
 2603  2601  2613  2615     9 
 2601  2603  2605  2606     9 
 2601  2603  2605  2607     9 
 2601  2603  2605  2608     9 
 2604  2603  2605  2606     9 
 2604  2603  2605  2607     9 
 2604  2603  2605  2608     9 
 2609  2603  2605  2606     9 
 2609  2603  2605  2607     9 
 2609  2603  2605  2608     9 
 2601  2603  2609  2610     9 
 2601  2603  2609  2611     9 
 2601  2603  2609  2612     9 
 2604  2603  2609  2610     9 
 2604  2603  2609  2611     9 
 2604  2603  2609  2612     9 
 2605  2603  2609  2610     9 
 2605  2603  2609  2611     9 
 2605  2603  2609  2612     9 
 2601  2613  2615  2616     9 
 2601  2613  2615  2617     9 
 2614  2613  2615  2616     9 
 2614  2613  2615  2617     9 
 2613  2615  2617  2618     9 
 2613  2615  2617  2619     9 
 2613  2615  2617  2628     9 
 2616  2615  2617  2618     9 
 2616  2615  2617  2619     9 
 2616  2615  2617  2628     9 
 2615  2617  2619  2620     9 
 2615  2617  2619  2621     9 
 2615  2617  2619  2622     9 
 2618  2617  2619  2620     9 
 2618  2617  2619  2621     9 
 2618  2617  2619  2622     9 
 2628  2617  2619  2620     9 
 2628  2617  2619  2621     9 
 2628  2617  2619  2622     9 
 2615  2617  2628  2629     9 
 2615  2617  2628  2630     9 
 2618  2617  2628  2629     9 
 2618  2617  2628  2630     9 
 2619  2617  2628  2629     9 
 2619  2617  2628  2630     9 
 2617  2619  2622  2623     9 
 2617  2619  2622  2624     9 
 2617  2619  2622  2625     9 
 2620  2619  2622  2623     9 
 2620  2619  2622  2624     9 
 2620  2619  2622  2625     9 
 2621  2619  2622  2623     9 
 2621  2619  2622  2624     9 
 2621  2619  2622  2625     9 
 2619  2622  2625  2626     9 
 2619  2622  2625  2627     9 
 2623  2622  2625  2626     9 
 2623  2622  2625  2627     9 
 2624  2622  2625  2626     9 
 2624  2622  2625  2627     9 
 2617  2628  2630  2631     9 
 2617  2628  2630  2632     9 
 2629  2628  2630  2631     9 
 2629  2628  2630  2632     9 
 2628  2630  2632  2633     9 
 2628  2630  2632  2634     9 
 2628  2630  2632  2642     9 
 2631  2630  2632  2633     9 
 2631  2630  2632  2634     9 
 2631  2630  2632  2642     9 
 2630  2632  2634  2635     9 
 2630  2632  2634  2636     9 
 2630  2632  2634  2637     9 
 2633  2632  2634  2635     9 
 2633  2632  2634  2636     9 
 2633  2632  2634  2637     9 
 2642  2632  2634  2635     9 
 2642  2632  2634  2636     9 
 2642  2632  2634  2637     9 
 2630  2632  2642  2643     9 
 2630  2632  2642  2644     9 
 2633  2632  2642  2643     9 
 2633  2632  2642  2644     9 
 2634  2632  2642  2643     9 
 2634  2632  2642  2644     9 
 2632  2634  2637  2638     9 
 2632  2634  2637  2639     9 
 2635  2634  2637  2638     9 
 2635  2634  2637  2639     9 
 2636  2634  2637  2638     9 
 2636  2634  2637  2639     9 
 2634  2637  2639  2640     9 
 2634  2637  2639  2641     9 
 2638  2637  2639  2640     9 
 2638  2637  2639  2641     9 
 2632  2642  2644  2645     9 
 2632  2642  2644  2654     9 
 2643  2642  2644  2645     9 
 2643  2642  2644  2654     9 
 2642  2644  2645  2646     9 
 2642  2644  2645  2647     9 
 2642  2644  2645  2648     9 
 2654  2644  2645  2646     9 
 2654  2644  2645  2647     9 
 2654  2644  2645  2648     9 
 2642  2644  2654  2651     9 
 2642  2644  2654  2655     9 
 2642  2644  2654  2656     9 
 2645  2644  2654  2651     9 
 2645  2644  2654  2655     9 
 2645  2644  2654  2656     9 
 2644  2645  2648  2649     9 
 2644  2645  2648  2650     9 
 2644  2645  2648  2651     9 
 2646  2645  2648  2649     9 
 2646  2645  2648  2650     9 
 2646  2645  2648  2651     9 
 2647  2645  2648  2649     9 
 2647  2645  2648  2650     9 
 2647  2645  2648  2651     9 
 2645  2648  2651  2652     9 
 2645  2648  2651  2653     9 
 2645  2648  2651  2654     9 
 2649  2648  2651  2652     9 
 2649  2648  2651  2653     9 
 2649  2648  2651  2654     9 
 2650  2648  2651  2652     9 
 2650  2648  2651  2653     9 
 2650  2648  2651  2654     9 
 2648  2651  2654  2644     9 
 2648  2651  2654  2655     9 
 2648  2651  2654  2656     9 
 2652  2651  2654  2644     9 
 2652  2651  2654  2655     9 
 2652  2651  2654  2656     9 
 2653  2651  2654  2644     9 
 2653  2651  2654  2655     9 
 2653  2651  2654  2656     9 
 2644  2654  2656  2657     9 
 2644  2654  2656  2658     9 
 2651  2654  2656  2657     9 
 2651  2654  2656  2658     9 
 2655  2654  2656  2657     9 
 2655  2654  2656  2658     9 
 2654  2656  2658  2659     9 
 2654  2656  2658  2660     9 
 2657  2656  2658  2659     9 
 2657  2656  2658  2660     9 
 2656  2658  2660  2661     9 
 2656  2658  2660  2662     9 
 2656  2658  2660  2668     9 
 2659  2658  2660  2661     9 
 2659  2658  2660  2662     9 
 2659  2658  2660  2668     9 
 2658  2660  2662  2663     9 
 2658  2660  2662  2664     9 
 2658  2660  2662  2665     9 
 2661  2660  2662  2663     9 
 2661  2660  2662  2664     9 
 2661  2660  2662  2665     9 
 2668  2660  2662  2663     9 
 2668  2660  2662  2664     9 
 2668  2660  2662  2665     9 
 2658  2660  2668  2669     9 
 2658  2660  2668  2670     9 
 2661  2660  2668  2669     9 
 2661  2660  2668  2670     9 
 2662  2660  2668  2669     9 
 2662  2660  2668  2670     9 
 2660  2662  2665  2666     9 
 2660  2662  2665  2667     9 
 2663  2662  2665  2666     9 
 2663  2662  2665  2667     9 
 2664  2662  2665  2666     9 
 2664  2662  2665  2667     9 
 2660  2668  2670  2671     9 
 2660  2668  2670  2672     9 
 2669  2668  2670  2671     9 
 2669  2668  2670  2672     9 
 2668  2670  2672  2673     9 
 2668  2670  2672  2674     9 
 2668  2670  2672  2687     9 
 2671  2670  2672  2673     9 
 2671  2670  2672  2674     9 
 2671  2670  2672  2687     9 
 2670  2672  2674  2675     9 
 2670  2672  2674  2676     9 
 2670  2672  2674  2680     9 
 2673  2672  2674  2675     9 
 2673  2672  2674  2676     9 
 2673  2672  2674  2680     9 
 2687  2672  2674  2675     9 
 2687  2672  2674  2676     9 
 2687  2672  2674  2680     9 
 2670  2672  2687  2688     9 
 2670  2672  2687  2689     9 
 2673  2672  2687  2688     9 
 2673  2672  2687  2689     9 
 2674  2672  2687  2688     9 
 2674  2672  2687  2689     9 
 2672  2674  2676  2677     9 
 2672  2674  2676  2678     9 
 2672  2674  2676  2679     9 
 2675  2674  2676  2677     9 
 2675  2674  2676  2678     9 
 2675  2674  2676  2679     9 
 2680  2674  2676  2677     9 
 2680  2674  2676  2678     9 
 2680  2674  2676  2679     9 
 2672  2674  2680  2681     9 
 2672  2674  2680  2682     9 
 2672  2674  2680  2683     9 
 2675  2674  2680  2681     9 
 2675  2674  2680  2682     9 
 2675  2674  2680  2683     9 
 2676  2674  2680  2681     9 
 2676  2674  2680  2682     9 
 2676  2674  2680  2683     9 
 2674  2680  2683  2684     9 
 2674  2680  2683  2685     9 
 2674  2680  2683  2686     9 
 2681  2680  2683  2684     9 
 2681  2680  2683  2685     9 
 2681  2680  2683  2686     9 
 2682  2680  2683  2684     9 
 2682  2680  2683  2685     9 
 2682  2680  2683  2686     9 
 2672  2687  2689  2690     9 
 2672  2687  2689  2691     9 
 2688  2687  2689  2690     9 
 2688  2687  2689  2691     9 
 2687  2689  2691  2692     9 
 2687  2689  2691  2693     9 
 2687  2689  2691  2706     9 
 2690  2689  2691  2692     9 
 2690  2689  2691  2693     9 
 2690  2689  2691  2706     9 
 2689  2691  2693  2694     9 
 2689  2691  2693  2695     9 
 2689  2691  2693  2696     9 
 2692  2691  2693  2694     9 
 2692  2691  2693  2695     9 
 2692  2691  2693  2696     9 
 2706  2691  2693  2694     9 
 2706  2691  2693  2695     9 
 2706  2691  2693  2696     9 
 2689  2691  2706  2707     9 
 2689  2691  2706  2708     9 
 2692  2691  2706  2707     9 
 2692  2691  2706  2708     9 
 2693  2691  2706  2707     9 
 2693  2691  2706  2708     9 
 2691  2693  2696  2697     9 
 2691  2693  2696  2698     9 
 2691  2693  2696  2702     9 
 2694  2693  2696  2697     9 
 2694  2693  2696  2698     9 
 2694  2693  2696  2702     9 
 2695  2693  2696  2697     9 
 2695  2693  2696  2698     9 
 2695  2693  2696  2702     9 
 2693  2696  2698  2699     9 
 2693  2696  2698  2700     9 
 2693  2696  2698  2701     9 
 2697  2696  2698  2699     9 
 2697  2696  2698  2700     9 
 2697  2696  2698  2701     9 
 2702  2696  2698  2699     9 
 2702  2696  2698  2700     9 
 2702  2696  2698  2701     9 
 2693  2696  2702  2703     9 
 2693  2696  2702  2704     9 
 2693  2696  2702  2705     9 
 2697  2696  2702  2703     9 
 2697  2696  2702  2704     9 
 2697  2696  2702  2705     9 
 2698  2696  2702  2703     9 
 2698  2696  2702  2704     9 
 2698  2696  2702  2705     9 
 2691  2706  2708  2709     9 
 2691  2706  2708  2710     9 
 2707  2706  2708  2709     9 
 2707  2706  2708  2710     9 
 2706  2708  2710  2711     9 
 2706  2708  2710  2712     9 
 2706  2708  2710  2730     9 
 2709  2708  2710  2711     9 
 2709  2708  2710  2712     9 
 2709  2708  2710  2730     9 
 2708  2710  2712  2713     9 
 2708  2710  2712  2714     9 
 2708  2710  2712  2715     9 
 2711  2710  2712  2713     9 
 2711  2710  2712  2714     9 
 2711  2710  2712  2715     9 
 2730  2710  2712  2713     9 
 2730  2710  2712  2714     9 
 2730  2710  2712  2715     9 
 2708  2710  2730  2731     9 
 2708  2710  2730  2732     9 
 2711  2710  2730  2731     9 
 2711  2710  2730  2732     9 
 2712  2710  2730  2731     9 
 2712  2710  2730  2732     9 
 2710  2712  2715  2716     9 
 2710  2712  2715  2717     9 
 2710  2712  2715  2718     9 
 2713  2712  2715  2716     9 
 2713  2712  2715  2717     9 
 2713  2712  2715  2718     9 
 2714  2712  2715  2716     9 
 2714  2712  2715  2717     9 
 2714  2712  2715  2718     9 
 2712  2715  2718  2719     9 
 2712  2715  2718  2720     9 
 2712  2715  2718  2721     9 
 2716  2715  2718  2719     9 
 2716  2715  2718  2720     9 
 2716  2715  2718  2721     9 
 2717  2715  2718  2719     9 
 2717  2715  2718  2720     9 
 2717  2715  2718  2721     9 
 2715  2718  2721  2722     9 
 2715  2718  2721  2723     9 
 2719  2718  2721  2722     9 
 2719  2718  2721  2723     9 
 2720  2718  2721  2722     9 
 2720  2718  2721  2723     9 
 2718  2721  2723  2724     9 
 2718  2721  2723  2727     9 
 2722  2721  2723  2724     9 
 2722  2721  2723  2727     9 
 2721  2723  2724  2725     9 
 2721  2723  2724  2726     9 
 2727  2723  2724  2725     9 
 2727  2723  2724  2726     9 
 2721  2723  2727  2728     9 
 2721  2723  2727  2729     9 
 2724  2723  2727  2728     9 
 2724  2723  2727  2729     9 
 2710  2730  2732  2733     9 
 2710  2730  2732  2734     9 
 2731  2730  2732  2733     9 
 2731  2730  2732  2734     9 
 2730  2732  2734  2735     9 
 2730  2732  2734  2736     9 
 2730  2732  2734  2746     9 
 2733  2732  2734  2735     9 
 2733  2732  2734  2736     9 
 2733  2732  2734  2746     9 
 2732  2734  2736  2737     9 
 2732  2734  2736  2738     9 
 2732  2734  2736  2742     9 
 2735  2734  2736  2737     9 
 2735  2734  2736  2738     9 
 2735  2734  2736  2742     9 
 2746  2734  2736  2737     9 
 2746  2734  2736  2738     9 
 2746  2734  2736  2742     9 
 2732  2734  2746  2747     9 
 2732  2734  2746  2748     9 
 2735  2734  2746  2747     9 
 2735  2734  2746  2748     9 
 2736  2734  2746  2747     9 
 2736  2734  2746  2748     9 
 2734  2736  2738  2739     9 
 2734  2736  2738  2740     9 
 2734  2736  2738  2741     9 
 2737  2736  2738  2739     9 
 2737  2736  2738  2740     9 
 2737  2736  2738  2741     9 
 2742  2736  2738  2739     9 
 2742  2736  2738  2740     9 
 2742  2736  2738  2741     9 
 2734  2736  2742  2743     9 
 2734  2736  2742  2744     9 
 2734  2736  2742  2745     9 
 2737  2736  2742  2743     9 
 2737  2736  2742  2744     9 
 2737  2736  2742  2745     9 
 2738  2736  2742  2743     9 
 2738  2736  2742  2744     9 
 2738  2736  2742  2745     9 
 2734  2746  2748  2749     9 
 2734  2746  2748  2750     9 
 2747  2746  2748  2749     9 
 2747  2746  2748  2750     9 
 2746  2748  2750  2751     9 
 2746  2748  2750  2752     9 
 2746  2748  2750  2767     9 
 2749  2748  2750  2751     9 
 2749  2748  2750  2752     9 
 2749  2748  2750  2767     9 
 2748  2750  2752  2753     9 
 2748  2750  2752  2754     9 
 2748  2750  2752  2755     9 
 2751  2750  2752  2753     9 
 2751  2750  2752  2754     9 
 2751  2750  2752  2755     9 
 2767  2750  2752  2753     9 
 2767  2750  2752  2754     9 
 2767  2750  2752  2755     9 
 2748  2750  2767  2768     9 
 2748  2750  2767  2769     9 
 2751  2750  2767  2768     9 
 2751  2750  2767  2769     9 
 2752  2750  2767  2768     9 
 2752  2750  2767  2769     9 
 2750  2752  2755  2756     9 
 2750  2752  2755  2765     9 
 2753  2752  2755  2756     9 
 2753  2752  2755  2765     9 
 2754  2752  2755  2756     9 
 2754  2752  2755  2765     9 
 2752  2755  2756  2757     9 
 2752  2755  2756  2758     9 
 2765  2755  2756  2757     9 
 2765  2755  2756  2758     9 
 2752  2755  2765  2763     9 
 2752  2755  2765  2766     9 
 2756  2755  2765  2763     9 
 2756  2755  2765  2766     9 
 2755  2756  2758  2759     9 
 2755  2756  2758  2760     9 
 2757  2756  2758  2759     9 
 2757  2756  2758  2760     9 
 2756  2758  2760  2761     9 
 2756  2758  2760  2763     9 
 2759  2758  2760  2761     9 
 2759  2758  2760  2763     9 
 2758  2760  2761  2762     9 
 2763  2760  2761  2762     9 
 2758  2760  2763  2764     9 
 2758  2760  2763  2765     9 
 2761  2760  2763  2764     9 
 2761  2760  2763  2765     9 
 2760  2763  2765  2755     9 
 2760  2763  2765  2766     9 
 2764  2763  2765  2755     9 
 2764  2763  2765  2766     9 
 2750  2767  2769  2770     9 
 2750  2767  2769  2771     9 
 2768  2767  2769  2770     9 
 2768  2767  2769  2771     9 
 2767  2769  2771  2772     9 
 2767  2769  2771  2773     9 
 2767  2769  2771  2777     9 
 2770  2769  2771  2772     9 
 2770  2769  2771  2773     9 
 2770  2769  2771  2777     9 
 2769  2771  2773  2774     9 
 2769  2771  2773  2775     9 
 2769  2771  2773  2776     9 
 2772  2771  2773  2774     9 
 2772  2771  2773  2775     9 
 2772  2771  2773  2776     9 
 2777  2771  2773  2774     9 
 2777  2771  2773  2775     9 
 2777  2771  2773  2776     9 
 2769  2771  2777  2778     9 
 2769  2771  2777  2779     9 
 2772  2771  2777  2778     9 
 2772  2771  2777  2779     9 
 2773  2771  2777  2778     9 
 2773  2771  2777  2779     9 
 2771  2777  2779  2780     9 
 2771  2777  2779  2781     9 
 2778  2777  2779  2780     9 
 2778  2777  2779  2781     9 
 2777  2779  2781  2782     9 
 2777  2779  2781  2783     9 
 2777  2779  2781  2791     9 
 2780  2779  2781  2782     9 
 2780  2779  2781  2783     9 
 2780  2779  2781  2791     9 
 2779  2781  2783  2784     9 
 2779  2781  2783  2785     9 
 2779  2781  2783  2786     9 
 2782  2781  2783  2784     9 
 2782  2781  2783  2785     9 
 2782  2781  2783  2786     9 
 2791  2781  2783  2784     9 
 2791  2781  2783  2785     9 
 2791  2781  2783  2786     9 
 2779  2781  2791  2792     9 
 2779  2781  2791  2793     9 
 2782  2781  2791  2792     9 
 2782  2781  2791  2793     9 
 2783  2781  2791  2792     9 
 2783  2781  2791  2793     9 
 2781  2783  2786  2787     9 
 2781  2783  2786  2788     9 
 2784  2783  2786  2787     9 
 2784  2783  2786  2788     9 
 2785  2783  2786  2787     9 
 2785  2783  2786  2788     9 
 2783  2786  2788  2789     9 
 2783  2786  2788  2790     9 
 2787  2786  2788  2789     9 
 2787  2786  2788  2790     9 
 2781  2791  2793  2794     9 
 2781  2791  2793  2795     9 
 2792  2791  2793  2794     9 
 2792  2791  2793  2795     9 
 2791  2793  2795  2796     9 
 2791  2793  2795  2797     9 
 2791  2793  2795  2810     9 
 2794  2793  2795  2796     9 
 2794  2793  2795  2797     9 
 2794  2793  2795  2810     9 
 2793  2795  2797  2798     9 
 2793  2795  2797  2799     9 
 2793  2795  2797  2800     9 
 2796  2795  2797  2798     9 
 2796  2795  2797  2799     9 
 2796  2795  2797  2800     9 
 2810  2795  2797  2798     9 
 2810  2795  2797  2799     9 
 2810  2795  2797  2800     9 
 2793  2795  2810  2811     9 
 2793  2795  2810  2812     9 
 2796  2795  2810  2811     9 
 2796  2795  2810  2812     9 
 2797  2795  2810  2811     9 
 2797  2795  2810  2812     9 
 2795  2797  2800  2801     9 
 2795  2797  2800  2802     9 
 2795  2797  2800  2806     9 
 2798  2797  2800  2801     9 
 2798  2797  2800  2802     9 
 2798  2797  2800  2806     9 
 2799  2797  2800  2801     9 
 2799  2797  2800  2802     9 
 2799  2797  2800  2806     9 
 2797  2800  2802  2803     9 
 2797  2800  2802  2804     9 
 2797  2800  2802  2805     9 
 2801  2800  2802  2803     9 
 2801  2800  2802  2804     9 
 2801  2800  2802  2805     9 
 2806  2800  2802  2803     9 
 2806  2800  2802  2804     9 
 2806  2800  2802  2805     9 
 2797  2800  2806  2807     9 
 2797  2800  2806  2808     9 
 2797  2800  2806  2809     9 
 2801  2800  2806  2807     9 
 2801  2800  2806  2808     9 
 2801  2800  2806  2809     9 
 2802  2800  2806  2807     9 
 2802  2800  2806  2808     9 
 2802  2800  2806  2809     9 
 2795  2810  2812  2813     9 
 2795  2810  2812  2814     9 
 2811  2810  2812  2813     9 
 2811  2810  2812  2814     9 
 2810  2812  2814  2815     9 
 2810  2812  2814  2816     9 
 2810  2812  2814  2817     9 
 2813  2812  2814  2815     9 
 2813  2812  2814  2816     9 
 2813  2812  2814  2817     9 
 2812  2814  2817  2818     9 
 2812  2814  2817  2819     9 
 2815  2814  2817  2818     9 
 2815  2814  2817  2819     9 
 2816  2814  2817  2818     9 
 2816  2814  2817  2819     9 
 2814  2817  2819  2820     9 
 2814  2817  2819  2821     9 
 2818  2817  2819  2820     9 
 2818  2817  2819  2821     9 
 2817  2819  2821  2822     9 
 2817  2819  2821  2823     9 
 2817  2819  2821  2832     9 
 2820  2819  2821  2822     9 
 2820  2819  2821  2823     9 
 2820  2819  2821  2832     9 
 2819  2821  2823  2824     9 
 2819  2821  2823  2825     9 
 2819  2821  2823  2826     9 
 2822  2821  2823  2824     9 
 2822  2821  2823  2825     9 
 2822  2821  2823  2826     9 
 2832  2821  2823  2824     9 
 2832  2821  2823  2825     9 
 2832  2821  2823  2826     9 
 2819  2821  2832  2833     9 
 2819  2821  2832  2834     9 
 2822  2821  2832  2833     9 
 2822  2821  2832  2834     9 
 2823  2821  2832  2833     9 
 2823  2821  2832  2834     9 
 2821  2823  2826  2827     9 
 2821  2823  2826  2828     9 
 2821  2823  2826  2829     9 
 2824  2823  2826  2827     9 
 2824  2823  2826  2828     9 
 2824  2823  2826  2829     9 
 2825  2823  2826  2827     9 
 2825  2823  2826  2828     9 
 2825  2823  2826  2829     9 
 2823  2826  2829  2830     9 
 2823  2826  2829  2831     9 
 2827  2826  2829  2830     9 
 2827  2826  2829  2831     9 
 2828  2826  2829  2830     9 
 2828  2826  2829  2831     9 
 2821  2832  2834  2835     9 
 2821  2832  2834  2836     9 
 2833  2832  2834  2835     9 
 2833  2832  2834  2836     9 
 2832  2834  2836  2837     9 
 2832  2834  2836  2838     9 
 2832  2834  2836  2856     9 
 2835  2834  2836  2837     9 
 2835  2834  2836  2838     9 
 2835  2834  2836  2856     9 
 2834  2836  2838  2839     9 
 2834  2836  2838  2840     9 
 2834  2836  2838  2841     9 
 2837  2836  2838  2839     9 
 2837  2836  2838  2840     9 
 2837  2836  2838  2841     9 
 2856  2836  2838  2839     9 
 2856  2836  2838  2840     9 
 2856  2836  2838  2841     9 
 2834  2836  2856  2857     9 
 2834  2836  2856  2858     9 
 2837  2836  2856  2857     9 
 2837  2836  2856  2858     9 
 2838  2836  2856  2857     9 
 2838  2836  2856  2858     9 
 2836  2838  2841  2842     9 
 2836  2838  2841  2843     9 
 2836  2838  2841  2844     9 
 2839  2838  2841  2842     9 
 2839  2838  2841  2843     9 
 2839  2838  2841  2844     9 
 2840  2838  2841  2842     9 
 2840  2838  2841  2843     9 
 2840  2838  2841  2844     9 
 2838  2841  2844  2845     9 
 2838  2841  2844  2846     9 
 2838  2841  2844  2847     9 
 2842  2841  2844  2845     9 
 2842  2841  2844  2846     9 
 2842  2841  2844  2847     9 
 2843  2841  2844  2845     9 
 2843  2841  2844  2846     9 
 2843  2841  2844  2847     9 
 2841  2844  2847  2848     9 
 2841  2844  2847  2849     9 
 2845  2844  2847  2848     9 
 2845  2844  2847  2849     9 
 2846  2844  2847  2848     9 
 2846  2844  2847  2849     9 
 2844  2847  2849  2850     9 
 2844  2847  2849  2853     9 
 2848  2847  2849  2850     9 
 2848  2847  2849  2853     9 
 2847  2849  2850  2851     9 
 2847  2849  2850  2852     9 
 2853  2849  2850  2851     9 
 2853  2849  2850  2852     9 
 2847  2849  2853  2854     9 
 2847  2849  2853  2855     9 
 2850  2849  2853  2854     9 
 2850  2849  2853  2855     9 
 2836  2856  2858  2859     9 
 2836  2856  2858  2860     9 
 2857  2856  2858  2859     9 
 2857  2856  2858  2860     9 
 2856  2858  2860  2861     9 
 2856  2858  2860  2862     9 
 2856  2858  2860  2872     9 
 2859  2858  2860  2861     9 
 2859  2858  2860  2862     9 
 2859  2858  2860  2872     9 
 2858  2860  2862  2863     9 
 2858  2860  2862  2864     9 
 2858  2860  2862  2868     9 
 2861  2860  2862  2863     9 
 2861  2860  2862  2864     9 
 2861  2860  2862  2868     9 
 2872  2860  2862  2863     9 
 2872  2860  2862  2864     9 
 2872  2860  2862  2868     9 
 2858  2860  2872  2873     9 
 2858  2860  2872  2874     9 
 2861  2860  2872  2873     9 
 2861  2860  2872  2874     9 
 2862  2860  2872  2873     9 
 2862  2860  2872  2874     9 
 2860  2862  2864  2865     9 
 2860  2862  2864  2866     9 
 2860  2862  2864  2867     9 
 2863  2862  2864  2865     9 
 2863  2862  2864  2866     9 
 2863  2862  2864  2867     9 
 2868  2862  2864  2865     9 
 2868  2862  2864  2866     9 
 2868  2862  2864  2867     9 
 2860  2862  2868  2869     9 
 2860  2862  2868  2870     9 
 2860  2862  2868  2871     9 
 2863  2862  2868  2869     9 
 2863  2862  2868  2870     9 
 2863  2862  2868  2871     9 
 2864  2862  2868  2869     9 
 2864  2862  2868  2870     9 
 2864  2862  2868  2871     9 
 2860  2872  2874  2875     9 
 2860  2872  2874  2876     9 
 2873  2872  2874  2875     9 
 2873  2872  2874  2876     9 
 2872  2874  2876  2877     9 
 2872  2874  2876  2878     9 
 2872  2874  2876  2896     9 
 2875  2874  2876  2877     9 
 2875  2874  2876  2878     9 
 2875  2874  2876  2896     9 
 2874  2876  2878  2879     9 
 2874  2876  2878  2880     9 
 2874  2876  2878  2881     9 
 2877  2876  2878  2879     9 
 2877  2876  2878  2880     9 
 2877  2876  2878  2881     9 
 2896  2876  2878  2879     9 
 2896  2876  2878  2880     9 
 2896  2876  2878  2881     9 
 2874  2876  2896  2897     9 
 2874  2876  2896  2898     9 
 2877  2876  2896  2897     9 
 2877  2876  2896  2898     9 
 2878  2876  2896  2897     9 
 2878  2876  2896  2898     9 
 2876  2878  2881  2882     9 
 2876  2878  2881  2883     9 
 2876  2878  2881  2884     9 
 2879  2878  2881  2882     9 
 2879  2878  2881  2883     9 
 2879  2878  2881  2884     9 
 2880  2878  2881  2882     9 
 2880  2878  2881  2883     9 
 2880  2878  2881  2884     9 
 2878  2881  2884  2885     9 
 2878  2881  2884  2886     9 
 2878  2881  2884  2887     9 
 2882  2881  2884  2885     9 
 2882  2881  2884  2886     9 
 2882  2881  2884  2887     9 
 2883  2881  2884  2885     9 
 2883  2881  2884  2886     9 
 2883  2881  2884  2887     9 
 2881  2884  2887  2888     9 
 2881  2884  2887  2889     9 
 2885  2884  2887  2888     9 
 2885  2884  2887  2889     9 
 2886  2884  2887  2888     9 
 2886  2884  2887  2889     9 
 2884  2887  2889  2890     9 
 2884  2887  2889  2893     9 
 2888  2887  2889  2890     9 
 2888  2887  2889  2893     9 
 2887  2889  2890  2891     9 
 2887  2889  2890  2892     9 
 2893  2889  2890  2891     9 
 2893  2889  2890  2892     9 
 2887  2889  2893  2894     9 
 2887  2889  2893  2895     9 
 2890  2889  2893  2894     9 
 2890  2889  2893  2895     9 
 2876  2896  2898  2899     9 
 2876  2896  2898  2900     9 
 2897  2896  2898  2899     9 
 2897  2896  2898  2900     9 
 2896  2898  2900  2901     9 
 2896  2898  2900  2902     9 
 2896  2898  2900  2913     9 
 2899  2898  2900  2901     9 
 2899  2898  2900  2902     9 
 2899  2898  2900  2913     9 
 2898  2900  2902  2903     9 
 2898  2900  2902  2904     9 
 2898  2900  2902  2905     9 
 2901  2900  2902  2903     9 
 2901  2900  2902  2904     9 
 2901  2900  2902  2905     9 
 2913  2900  2902  2903     9 
 2913  2900  2902  2904     9 
 2913  2900  2902  2905     9 
 2898  2900  2913  2914     9 
 2898  2900  2913  2915     9 
 2901  2900  2913  2914     9 
 2901  2900  2913  2915     9 
 2902  2900  2913  2914     9 
 2902  2900  2913  2915     9 
 2900  2902  2905  2906     9 
 2900  2902  2905  2907     9 
 2900  2902  2905  2908     9 
 2903  2902  2905  2906     9 
 2903  2902  2905  2907     9 
 2903  2902  2905  2908     9 
 2904  2902  2905  2906     9 
 2904  2902  2905  2907     9 
 2904  2902  2905  2908     9 
 2902  2905  2908  2909     9 
 2902  2905  2908  2910     9 
 2906  2905  2908  2909     9 
 2906  2905  2908  2910     9 
 2907  2905  2908  2909     9 
 2907  2905  2908  2910     9 
 2905  2908  2910  2911     9 
 2905  2908  2910  2912     9 
 2909  2908  2910  2911     9 
 2909  2908  2910  2912     9 
 2900  2913  2915  2916     9 
 2900  2913  2915  2917     9 
 2914  2913  2915  2916     9 
 2914  2913  2915  2917     9 
 2913  2915  2917  2918     9 
 2913  2915  2917  2919     9 
 2913  2915  2917  2923     9 
 2916  2915  2917  2918     9 
 2916  2915  2917  2919     9 
 2916  2915  2917  2923     9 
 2915  2917  2919  2920     9 
 2915  2917  2919  2921     9 
 2915  2917  2919  2922     9 
 2918  2917  2919  2920     9 
 2918  2917  2919  2921     9 
 2918  2917  2919  2922     9 
 2923  2917  2919  2920     9 
 2923  2917  2919  2921     9 
 2923  2917  2919  2922     9 
 2915  2917  2923  2924     9 
 2915  2917  2923  2925     9 
 2918  2917  2923  2924     9 
 2918  2917  2923  2925     9 
 2919  2917  2923  2924     9 
 2919  2917  2923  2925     9 
 2917  2923  2925  2926     9 
 2917  2923  2925  2927     9 
 2924  2923  2925  2926     9 
 2924  2923  2925  2927     9 
 2923  2925  2927  2928     9 
 2923  2925  2927  2929     9 
 2923  2925  2927  2942     9 
 2926  2925  2927  2928     9 
 2926  2925  2927  2929     9 
 2926  2925  2927  2942     9 
 2925  2927  2929  2930     9 
 2925  2927  2929  2931     9 
 2925  2927  2929  2932     9 
 2928  2927  2929  2930     9 
 2928  2927  2929  2931     9 
 2928  2927  2929  2932     9 
 2942  2927  2929  2930     9 
 2942  2927  2929  2931     9 
 2942  2927  2929  2932     9 
 2925  2927  2942  2943     9 
 2925  2927  2942  2944     9 
 2928  2927  2942  2943     9 
 2928  2927  2942  2944     9 
 2929  2927  2942  2943     9 
 2929  2927  2942  2944     9 
 2927  2929  2932  2933     9 
 2927  2929  2932  2934     9 
 2927  2929  2932  2938     9 
 2930  2929  2932  2933     9 
 2930  2929  2932  2934     9 
 2930  2929  2932  2938     9 
 2931  2929  2932  2933     9 
 2931  2929  2932  2934     9 
 2931  2929  2932  2938     9 
 2929  2932  2934  2935     9 
 2929  2932  2934  2936     9 
 2929  2932  2934  2937     9 
 2933  2932  2934  2935     9 
 2933  2932  2934  2936     9 
 2933  2932  2934  2937     9 
 2938  2932  2934  2935     9 
 2938  2932  2934  2936     9 
 2938  2932  2934  2937     9 
 2929  2932  2938  2939     9 
 2929  2932  2938  2940     9 
 2929  2932  2938  2941     9 
 2933  2932  2938  2939     9 
 2933  2932  2938  2940     9 
 2933  2932  2938  2941     9 
 2934  2932  2938  2939     9 
 2934  2932  2938  2940     9 
 2934  2932  2938  2941     9 
 2927  2942  2944  2945     9 
 2927  2942  2944  2946     9 
 2943  2942  2944  2945     9 
 2943  2942  2944  2946     9 
 2942  2944  2946  2947     9 
 2942  2944  2946  2948     9 
 2942  2944  2946  2961     9 
 2945  2944  2946  2947     9 
 2945  2944  2946  2948     9 
 2945  2944  2946  2961     9 
 2944  2946  2948  2949     9 
 2944  2946  2948  2950     9 
 2944  2946  2948  2951     9 
 2947  2946  2948  2949     9 
 2947  2946  2948  2950     9 
 2947  2946  2948  2951     9 
 2961  2946  2948  2949     9 
 2961  2946  2948  2950     9 
 2961  2946  2948  2951     9 
 2944  2946  2961  2962     9 
 2944  2946  2961  2963     9 
 2947  2946  2961  2962     9 
 2947  2946  2961  2963     9 
 2948  2946  2961  2962     9 
 2948  2946  2961  2963     9 
 2946  2948  2951  2952     9 
 2946  2948  2951  2953     9 
 2946  2948  2951  2957     9 
 2949  2948  2951  2952     9 
 2949  2948  2951  2953     9 
 2949  2948  2951  2957     9 
 2950  2948  2951  2952     9 
 2950  2948  2951  2953     9 
 2950  2948  2951  2957     9 
 2948  2951  2953  2954     9 
 2948  2951  2953  2955     9 
 2948  2951  2953  2956     9 
 2952  2951  2953  2954     9 
 2952  2951  2953  2955     9 
 2952  2951  2953  2956     9 
 2957  2951  2953  2954     9 
 2957  2951  2953  2955     9 
 2957  2951  2953  2956     9 
 2948  2951  2957  2958     9 
 2948  2951  2957  2959     9 
 2948  2951  2957  2960     9 
 2952  2951  2957  2958     9 
 2952  2951  2957  2959     9 
 2952  2951  2957  2960     9 
 2953  2951  2957  2958     9 
 2953  2951  2957  2959     9 
 2953  2951  2957  2960     9 
 2946  2961  2963  2964     9 
 2946  2961  2963  2965     9 
 2962  2961  2963  2964     9 
 2962  2961  2963  2965     9 
 2961  2963  2965  2966     9 
 2961  2963  2965  2967     9 
 2961  2963  2965  2983     9 
 2964  2963  2965  2966     9 
 2964  2963  2965  2967     9 
 2964  2963  2965  2983     9 
 2963  2965  2967  2968     9 
 2963  2965  2967  2969     9 
 2963  2965  2967  2970     9 
 2966  2965  2967  2968     9 
 2966  2965  2967  2969     9 
 2966  2965  2967  2970     9 
 2983  2965  2967  2968     9 
 2983  2965  2967  2969     9 
 2983  2965  2967  2970     9 
 2963  2965  2983  2984     9 
 2963  2965  2983  2985     9 
 2966  2965  2983  2984     9 
 2966  2965  2983  2985     9 
 2967  2965  2983  2984     9 
 2967  2965  2983  2985     9 
 2965  2967  2970  2971     9 
 2965  2967  2970  2972     9 
 2965  2967  2970  2973     9 
 2968  2967  2970  2971     9 
 2968  2967  2970  2972     9 
 2968  2967  2970  2973     9 
 2969  2967  2970  2971     9 
 2969  2967  2970  2972     9 
 2969  2967  2970  2973     9 
 2967  2970  2973  2974     9 
 2967  2970  2973  2975     9 
 2967  2970  2973  2976     9 
 2971  2970  2973  2974     9 
 2971  2970  2973  2975     9 
 2971  2970  2973  2976     9 
 2972  2970  2973  2974     9 
 2972  2970  2973  2975     9 
 2972  2970  2973  2976     9 
 2970  2973  2976  2977     9 
 2970  2973  2976  2978     9 
 2970  2973  2976  2979     9 
 2974  2973  2976  2977     9 
 2974  2973  2976  2978     9 
 2974  2973  2976  2979     9 
 2975  2973  2976  2977     9 
 2975  2973  2976  2978     9 
 2975  2973  2976  2979     9 
 2973  2976  2979  2980     9 
 2973  2976  2979  2981     9 
 2973  2976  2979  2982     9 
 2977  2976  2979  2980     9 
 2977  2976  2979  2981     9 
 2977  2976  2979  2982     9 
 2978  2976  2979  2980     9 
 2978  2976  2979  2981     9 
 2978  2976  2979  2982     9 
 2965  2983  2985  2986     9 
 2965  2983  2985  2987     9 
 2984  2983  2985  2986     9 
 2984  2983  2985  2987     9 
 2983  2985  2987  2988     9 
 2983  2985  2987  2989     9 
 2983  2985  2987  2997     9 
 2986  2985  2987  2988     9 
 2986  2985  2987  2989     9 
 2986  2985  2987  2997     9 
 2985  2987  2989  2990     9 
 2985  2987  2989  2991     9 
 2985  2987  2989  2995     9 
 2988  2987  2989  2990     9 
 2988  2987  2989  2991     9 
 2988  2987  2989  2995     9 
 2997  2987  2989  2990     9 
 2997  2987  2989  2991     9 
 2997  2987  2989  2995     9 
 2985  2987  2997  2998     9 
 2985  2987  2997  2999     9 
 2988  2987  2997  2998     9 
 2988  2987  2997  2999     9 
 2989  2987  2997  2998     9 
 2989  2987  2997  2999     9 
 2987  2989  2991  2992     9 
 2987  2989  2991  2993     9 
 2987  2989  2991  2994     9 
 2990  2989  2991  2992     9 
 2990  2989  2991  2993     9 
 2990  2989  2991  2994     9 
 2995  2989  2991  2992     9 
 2995  2989  2991  2993     9 
 2995  2989  2991  2994     9 
 2987  2989  2995  2996     9 
 2990  2989  2995  2996     9 
 2991  2989  2995  2996     9 
 2987  2997  2999  3000     9 
 2987  2997  2999  3001     9 
 2998  2997  2999  3000     9 
 2998  2997  2999  3001     9 
 2997  2999  3001  3002     9 
 2997  2999  3001  3003     9 
 2997  2999  3001  3013     9 
 3000  2999  3001  3002     9 
 3000  2999  3001  3003     9 
 3000  2999  3001  3013     9 
 2999  3001  3003  3004     9 
 2999  3001  3003  3005     9 
 2999  3001  3003  3009     9 
 3002  3001  3003  3004     9 
 3002  3001  3003  3005     9 
 3002  3001  3003  3009     9 
 3013  3001  3003  3004     9 
 3013  3001  3003  3005     9 
 3013  3001  3003  3009     9 
 2999  3001  3013  3014     9 
 2999  3001  3013  3015     9 
 3002  3001  3013  3014     9 
 3002  3001  3013  3015     9 
 3003  3001  3013  3014     9 
 3003  3001  3013  3015     9 
 3001  3003  3005  3006     9 
 3001  3003  3005  3007     9 
 3001  3003  3005  3008     9 
 3004  3003  3005  3006     9 
 3004  3003  3005  3007     9 
 3004  3003  3005  3008     9 
 3009  3003  3005  3006     9 
 3009  3003  3005  3007     9 
 3009  3003  3005  3008     9 
 3001  3003  3009  3010     9 
 3001  3003  3009  3011     9 
 3001  3003  3009  3012     9 
 3004  3003  3009  3010     9 
 3004  3003  3009  3011     9 
 3004  3003  3009  3012     9 
 3005  3003  3009  3010     9 
 3005  3003  3009  3011     9 
 3005  3003  3009  3012     9 
 3001  3013  3015  3016     9 
 3001  3013  3015  3017     9 
 3014  3013  3015  3016     9 
 3014  3013  3015  3017     9 
 3013  3015  3017  3018     9 
 3013  3015  3017  3019     9 
 3013  3015  3017  3030     9 
 3016  3015  3017  3018     9 
 3016  3015  3017  3019     9 
 3016  3015  3017  3030     9 
 3015  3017  3019  3020     9 
 3015  3017  3019  3021     9 
 3015  3017  3019  3022     9 
 3018  3017  3019  3020     9 
 3018  3017  3019  3021     9 
 3018  3017  3019  3022     9 
 3030  3017  3019  3020     9 
 3030  3017  3019  3021     9 
 3030  3017  3019  3022     9 
 3015  3017  3030  3031     9 
 3015  3017  3030  3032     9 
 3018  3017  3030  3031     9 
 3018  3017  3030  3032     9 
 3019  3017  3030  3031     9 
 3019  3017  3030  3032     9 
 3017  3019  3022  3023     9 
 3017  3019  3022  3024     9 
 3017  3019  3022  3025     9 
 3020  3019  3022  3023     9 
 3020  3019  3022  3024     9 
 3020  3019  3022  3025     9 
 3021  3019  3022  3023     9 
 3021  3019  3022  3024     9 
 3021  3019  3022  3025     9 
 3019  3022  3025  3026     9 
 3019  3022  3025  3027     9 
 3023  3022  3025  3026     9 
 3023  3022  3025  3027     9 
 3024  3022  3025  3026     9 
 3024  3022  3025  3027     9 
 3022  3025  3027  3028     9 
 3022  3025  3027  3029     9 
 3026  3025  3027  3028     9 
 3026  3025  3027  3029     9 
 3017  3030  3032  3033     9 
 3017  3030  3032  3034     9 
 3031  3030  3032  3033     9 
 3031  3030  3032  3034     9 
 3030  3032  3034  3035     9 
 3030  3032  3034  3036     9 
 3030  3032  3034  3050     9 
 3033  3032  3034  3035     9 
 3033  3032  3034  3036     9 
 3033  3032  3034  3050     9 
 3032  3034  3036  3037     9 
 3032  3034  3036  3038     9 
 3032  3034  3036  3039     9 
 3035  3034  3036  3037     9 
 3035  3034  3036  3038     9 
 3035  3034  3036  3039     9 
 3050  3034  3036  3037     9 
 3050  3034  3036  3038     9 
 3050  3034  3036  3039     9 
 3032  3034  3050  3051     9 
 3032  3034  3050  3052     9 
 3035  3034  3050  3051     9 
 3035  3034  3050  3052     9 
 3036  3034  3050  3051     9 
 3036  3034  3050  3052     9 
 3034  3036  3039  3040     9 
 3034  3036  3039  3048     9 
 3037  3036  3039  3040     9 
 3037  3036  3039  3048     9 
 3038  3036  3039  3040     9 
 3038  3036  3039  3048     9 
 3036  3039  3040  3041     9 
 3036  3039  3040  3042     9 
 3048  3039  3040  3041     9 
 3048  3039  3040  3042     9 
 3036  3039  3048  3046     9 
 3036  3039  3048  3049     9 
 3040  3039  3048  3046     9 
 3040  3039  3048  3049     9 
 3039  3040  3042  3043     9 
 3039  3040  3042  3044     9 
 3041  3040  3042  3043     9 
 3041  3040  3042  3044     9 
 3040  3042  3044  3045     9 
 3040  3042  3044  3046     9 
 3043  3042  3044  3045     9 
 3043  3042  3044  3046     9 
 3042  3044  3046  3047     9 
 3042  3044  3046  3048     9 
 3045  3044  3046  3047     9 
 3045  3044  3046  3048     9 
 3044  3046  3048  3039     9 
 3044  3046  3048  3049     9 
 3047  3046  3048  3039     9 
 3047  3046  3048  3049     9 
 3034  3050  3052  3053     9 
 3034  3050  3052  3054     9 
 3051  3050  3052  3053     9 
 3051  3050  3052  3054     9 
 3050  3052  3054  3055     9 
 3050  3052  3054  3056     9 
 3050  3052  3054  3061     9 
 3053  3052  3054  3055     9 
 3053  3052  3054  3056     9 
 3053  3052  3054  3061     9 
 3052  3054  3056  3057     9 
 3052  3054  3056  3058     9 
 3052  3054  3056  3059     9 
 3055  3054  3056  3057     9 
 3055  3054  3056  3058     9 
 3055  3054  3056  3059     9 
 3061  3054  3056  3057     9 
 3061  3054  3056  3058     9 
 3061  3054  3056  3059     9 
 3052  3054  3061  3062     9 
 3052  3054  3061  3063     9 
 3055  3054  3061  3062     9 
 3055  3054  3061  3063     9 
 3056  3054  3061  3062     9 
 3056  3054  3061  3063     9 
 3054  3056  3059  3060     9 
 3057  3056  3059  3060     9 
 3058  3056  3059  3060     9 
 3054  3061  3063  3064     9 
 3054  3061  3063  3065     9 
 3062  3061  3063  3064     9 
 3062  3061  3063  3065     9 
 3061  3063  3065  3066     9 
 3061  3063  3065  3067     9 
 3061  3063  3065  3073     9 
 3064  3063  3065  3066     9 
 3064  3063  3065  3067     9 
 3064  3063  3065  3073     9 
 3063  3065  3067  3068     9 
 3063  3065  3067  3069     9 
 3063  3065  3067  3070     9 
 3066  3065  3067  3068     9 
 3066  3065  3067  3069     9 
 3066  3065  3067  3070     9 
 3073  3065  3067  3068     9 
 3073  3065  3067  3069     9 
 3073  3065  3067  3070     9 
 3063  3065  3073  3074     9 
 3063  3065  3073  3075     9 
 3066  3065  3073  3074     9 
 3066  3065  3073  3075     9 
 3067  3065  3073  3074     9 
 3067  3065  3073  3075     9 
 3065  3067  3070  3071     9 
 3065  3067  3070  3072     9 
 3068  3067  3070  3071     9 
 3068  3067  3070  3072     9 
 3069  3067  3070  3071     9 
 3069  3067  3070  3072     9 
 3065  3073  3075  3076     9 
 3065  3073  3075  3077     9 
 3074  3073  3075  3076     9 
 3074  3073  3075  3077     9 
 3073  3075  3077  3078     9 
 3073  3075  3077  3079     9 
 3073  3075  3077  3083     9 
 3076  3075  3077  3078     9 
 3076  3075  3077  3079     9 
 3076  3075  3077  3083     9 
 3075  3077  3079  3080     9 
 3075  3077  3079  3081     9 
 3075  3077  3079  3082     9 
 3078  3077  3079  3080     9 
 3078  3077  3079  3081     9 
 3078  3077  3079  3082     9 
 3083  3077  3079  3080     9 
 3083  3077  3079  3081     9 
 3083  3077  3079  3082     9 
 3075  3077  3083  3084     9 
 3075  3077  3083  3085     9 
 3078  3077  3083  3084     9 
 3078  3077  3083  3085     9 
 3079  3077  3083  3084     9 
 3079  3077  3083  3085     9 
 3077  3083  3085  3086     9 
 3077  3083  3085  3087     9 
 3084  3083  3085  3086     9 
 3084  3083  3085  3087     9 
 3083  3085  3087  3088     9 
 3083  3085  3087  3089     9 
 3083  3085  3087  3100     9 
 3086  3085  3087  3088     9 
 3086  3085  3087  3089     9 
 3086  3085  3087  3100     9 
 3085  3087  3089  3090     9 
 3085  3087  3089  3091     9 
 3085  3087  3089  3092     9 
 3088  3087  3089  3090     9 
 3088  3087  3089  3091     9 
 3088  3087  3089  3092     9 
 3100  3087  3089  3090     9 
 3100  3087  3089  3091     9 
 3100  3087  3089  3092     9 
 3085  3087  3100  3101     9 
 3085  3087  3100  3102     9 
 3088  3087  3100  3101     9 
 3088  3087  3100  3102     9 
 3089  3087  3100  3101     9 
 3089  3087  3100  3102     9 
 3087  3089  3092  3093     9 
 3087  3089  3092  3094     9 
 3087  3089  3092  3095     9 
 3090  3089  3092  3093     9 
 3090  3089  3092  3094     9 
 3090  3089  3092  3095     9 
 3091  3089  3092  3093     9 
 3091  3089  3092  3094     9 
 3091  3089  3092  3095     9 
 3089  3092  3095  3096     9 
 3093  3092  3095  3096     9 
 3094  3092  3095  3096     9 
 3092  3095  3096  3097     9 
 3092  3095  3096  3098     9 
 3092  3095  3096  3099     9 
 3087  3100  3102  3103     9 
 3087  3100  3102  3104     9 
 3101  3100  3102  3103     9 
 3101  3100  3102  3104     9 
 3100  3102  3104  3105     9 
 3100  3102  3104  3106     9 
 3100  3102  3104  3124     9 
 3103  3102  3104  3105     9 
 3103  3102  3104  3106     9 
 3103  3102  3104  3124     9 
 3102  3104  3106  3107     9 
 3102  3104  3106  3108     9 
 3102  3104  3106  3109     9 
 3105  3104  3106  3107     9 
 3105  3104  3106  3108     9 
 3105  3104  3106  3109     9 
 3124  3104  3106  3107     9 
 3124  3104  3106  3108     9 
 3124  3104  3106  3109     9 
 3102  3104  3124  3125     9 
 3102  3104  3124  3126     9 
 3105  3104  3124  3125     9 
 3105  3104  3124  3126     9 
 3106  3104  3124  3125     9 
 3106  3104  3124  3126     9 
 3104  3106  3109  3110     9 
 3104  3106  3109  3111     9 
 3104  3106  3109  3112     9 
 3107  3106  3109  3110     9 
 3107  3106  3109  3111     9 
 3107  3106  3109  3112     9 
 3108  3106  3109  3110     9 
 3108  3106  3109  3111     9 
 3108  3106  3109  3112     9 
 3106  3109  3112  3113     9 
 3106  3109  3112  3114     9 
 3106  3109  3112  3115     9 
 3110  3109  3112  3113     9 
 3110  3109  3112  3114     9 
 3110  3109  3112  3115     9 
 3111  3109  3112  3113     9 
 3111  3109  3112  3114     9 
 3111  3109  3112  3115     9 
 3109  3112  3115  3116     9 
 3109  3112  3115  3117     9 
 3113  3112  3115  3116     9 
 3113  3112  3115  3117     9 
 3114  3112  3115  3116     9 
 3114  3112  3115  3117     9 
 3112  3115  3117  3118     9 
 3112  3115  3117  3121     9 
 3116  3115  3117  3118     9 
 3116  3115  3117  3121     9 
 3115  3117  3118  3119     9 
 3115  3117  3118  3120     9 
 3121  3117  3118  3119     9 
 3121  3117  3118  3120     9 
 3115  3117  3121  3122     9 
 3115  3117  3121  3123     9 
 3118  3117  3121  3122     9 
 3118  3117  3121  3123     9 
 3104  3124  3126  3127     9 
 3104  3124  3126  3128     9 
 3125  3124  3126  3127     9 
 3125  3124  3126  3128     9 
 3124  3126  3128  3129     9 
 3124  3126  3128  3130     9 
 3124  3126  3128  3138     9 
 3127  3126  3128  3129     9 
 3127  3126  3128  3130     9 
 3127  3126  3128  3138     9 
 3126  3128  3130  3131     9 
 3126  3128  3130  3132     9 
 3126  3128  3130  3133     9 
 3129  3128  3130  3131     9 
 3129  3128  3130  3132     9 
 3129  3128  3130  3133     9 
 3138  3128  3130  3131     9 
 3138  3128  3130  3132     9 
 3138  3128  3130  3133     9 
 3126  3128  3138  3139     9 
 3126  3128  3138  3140     9 
 3129  3128  3138  3139     9 
 3129  3128  3138  3140     9 
 3130  3128  3138  3139     9 
 3130  3128  3138  3140     9 
 3128  3130  3133  3134     9 
 3128  3130  3133  3135     9 
 3131  3130  3133  3134     9 
 3131  3130  3133  3135     9 
 3132  3130  3133  3134     9 
 3132  3130  3133  3135     9 
 3130  3133  3135  3136     9 
 3130  3133  3135  3137     9 
 3134  3133  3135  3136     9 
 3134  3133  3135  3137     9 
 3128  3138  3140  3141     9 
 3128  3138  3140  3142     9 
 3139  3138  3140  3141     9 
 3139  3138  3140  3142     9 
 3138  3140  3142  3143     9 
 3138  3140  3142  3144     9 
 3138  3140  3142  3148     9 
 3141  3140  3142  3143     9 
 3141  3140  3142  3144     9 
 3141  3140  3142  3148     9 
 3140  3142  3144  3145     9 
 3140  3142  3144  3146     9 
 3140  3142  3144  3147     9 
 3143  3142  3144  3145     9 
 3143  3142  3144  3146     9 
 3143  3142  3144  3147     9 
 3148  3142  3144  3145     9 
 3148  3142  3144  3146     9 
 3148  3142  3144  3147     9 
 3140  3142  3148  3149     9 
 3140  3142  3148  3150     9 
 3143  3142  3148  3149     9 
 3143  3142  3148  3150     9 
 3144  3142  3148  3149     9 
 3144  3142  3148  3150     9 
 3142  3148  3150  3151     9 
 3142  3148  3150  3152     9 
 3149  3148  3150  3151     9 
 3149  3148  3150  3152     9 
 3148  3150  3152  3153     9 
 3148  3150  3152  3154     9 
 3148  3150  3152  3155     9 
 3151  3150  3152  3153     9 
 3151  3150  3152  3154     9 
 3151  3150  3152  3155     9 
 3150  3152  3155  3156     9 
 3150  3152  3155  3157     9 
 3153  3152  3155  3156     9 
 3153  3152  3155  3157     9 
 3154  3152  3155  3156     9 
 3154  3152  3155  3157     9 
 3152  3155  3157  3158     9 
 3152  3155  3157  3159     9 
 3156  3155  3157  3158     9 
 3156  3155  3157  3159     9 
 3155  3157  3159  3160     9 
 3155  3157  3159  3161     9 
 3155  3157  3159  3174     9 
 3158  3157  3159  3160     9 
 3158  3157  3159  3161     9 
 3158  3157  3159  3174     9 
 3157  3159  3161  3162     9 
 3157  3159  3161  3163     9 
 3157  3159  3161  3167     9 
 3160  3159  3161  3162     9 
 3160  3159  3161  3163     9 
 3160  3159  3161  3167     9 
 3174  3159  3161  3162     9 
 3174  3159  3161  3163     9 
 3174  3159  3161  3167     9 
 3157  3159  3174  3175     9 
 3157  3159  3174  3176     9 
 3160  3159  3174  3175     9 
 3160  3159  3174  3176     9 
 3161  3159  3174  3175     9 
 3161  3159  3174  3176     9 
 3159  3161  3163  3164     9 
 3159  3161  3163  3165     9 
 3159  3161  3163  3166     9 
 3162  3161  3163  3164     9 
 3162  3161  3163  3165     9 
 3162  3161  3163  3166     9 
 3167  3161  3163  3164     9 
 3167  3161  3163  3165     9 
 3167  3161  3163  3166     9 
 3159  3161  3167  3168     9 
 3159  3161  3167  3169     9 
 3159  3161  3167  3170     9 
 3162  3161  3167  3168     9 
 3162  3161  3167  3169     9 
 3162  3161  3167  3170     9 
 3163  3161  3167  3168     9 
 3163  3161  3167  3169     9 
 3163  3161  3167  3170     9 
 3161  3167  3170  3171     9 
 3161  3167  3170  3172     9 
 3161  3167  3170  3173     9 
 3168  3167  3170  3171     9 
 3168  3167  3170  3172     9 
 3168  3167  3170  3173     9 
 3169  3167  3170  3171     9 
 3169  3167  3170  3172     9 
 3169  3167  3170  3173     9 
 3159  3174  3176  3177     9 
 3159  3174  3176  3178     9 
 3175  3174  3176  3177     9 
 3175  3174  3176  3178     9 
 3174  3176  3178  3179     9 
 3174  3176  3178  3180     9 
 3174  3176  3178  3190     9 
 3177  3176  3178  3179     9 
 3177  3176  3178  3180     9 
 3177  3176  3178  3190     9 
 3176  3178  3180  3181     9 
 3176  3178  3180  3182     9 
 3176  3178  3180  3186     9 
 3179  3178  3180  3181     9 
 3179  3178  3180  3182     9 
 3179  3178  3180  3186     9 
 3190  3178  3180  3181     9 
 3190  3178  3180  3182     9 
 3190  3178  3180  3186     9 
 3176  3178  3190  3191     9 
 3176  3178  3190  3192     9 
 3179  3178  3190  3191     9 
 3179  3178  3190  3192     9 
 3180  3178  3190  3191     9 
 3180  3178  3190  3192     9 
 3178  3180  3182  3183     9 
 3178  3180  3182  3184     9 
 3178  3180  3182  3185     9 
 3181  3180  3182  3183     9 
 3181  3180  3182  3184     9 
 3181  3180  3182  3185     9 
 3186  3180  3182  3183     9 
 3186  3180  3182  3184     9 
 3186  3180  3182  3185     9 
 3178  3180  3186  3187     9 
 3178  3180  3186  3188     9 
 3178  3180  3186  3189     9 
 3181  3180  3186  3187     9 
 3181  3180  3186  3188     9 
 3181  3180  3186  3189     9 
 3182  3180  3186  3187     9 
 3182  3180  3186  3188     9 
 3182  3180  3186  3189     9 
 3178  3190  3192  3193     9 
 3178  3190  3192  3194     9 
 3191  3190  3192  3193     9 
 3191  3190  3192  3194     9 
 3190  3192  3194  3195     9 
 3190  3192  3194  3196     9 
 3190  3192  3194  3197     9 
 3193  3192  3194  3195     9 
 3193  3192  3194  3196     9 
 3193  3192  3194  3197     9 
 3192  3194  3197  3198     9 
 3192  3194  3197  3199     9 
 3195  3194  3197  3198     9 
 3195  3194  3197  3199     9 
 3196  3194  3197  3198     9 
 3196  3194  3197  3199     9 
 3194  3197  3199  3200     9 
 3194  3197  3199  3201     9 
 3198  3197  3199  3200     9 
 3198  3197  3199  3201     9 
 3197  3199  3201  3202     9 
 3197  3199  3201  3203     9 
 3197  3199  3201  3213     9 
 3200  3199  3201  3202     9 
 3200  3199  3201  3203     9 
 3200  3199  3201  3213     9 
 3199  3201  3203  3204     9 
 3199  3201  3203  3205     9 
 3199  3201  3203  3209     9 
 3202  3201  3203  3204     9 
 3202  3201  3203  3205     9 
 3202  3201  3203  3209     9 
 3213  3201  3203  3204     9 
 3213  3201  3203  3205     9 
 3213  3201  3203  3209     9 
 3199  3201  3213  3214     9 
 3199  3201  3213  3215     9 
 3202  3201  3213  3214     9 
 3202  3201  3213  3215     9 
 3203  3201  3213  3214     9 
 3203  3201  3213  3215     9 
 3201  3203  3205  3206     9 
 3201  3203  3205  3207     9 
 3201  3203  3205  3208     9 
 3204  3203  3205  3206     9 
 3204  3203  3205  3207     9 
 3204  3203  3205  3208     9 
 3209  3203  3205  3206     9 
 3209  3203  3205  3207     9 
 3209  3203  3205  3208     9 
 3201  3203  3209  3210     9 
 3201  3203  3209  3211     9 
 3201  3203  3209  3212     9 
 3204  3203  3209  3210     9 
 3204  3203  3209  3211     9 
 3204  3203  3209  3212     9 
 3205  3203  3209  3210     9 
 3205  3203  3209  3211     9 
 3205  3203  3209  3212     9 
 3201  3213  3215  3216     9 
 3201  3213  3215  3217     9 
 3214  3213  3215  3216     9 
 3214  3213  3215  3217     9 
 3213  3215  3217  3218     9 
 3213  3215  3217  3219     9 
 3213  3215  3217  3232     9 
 3216  3215  3217  3218     9 
 3216  3215  3217  3219     9 
 3216  3215  3217  3232     9 
 3215  3217  3219  3220     9 
 3215  3217  3219  3221     9 
 3215  3217  3219  3222     9 
 3218  3217  3219  3220     9 
 3218  3217  3219  3221     9 
 3218  3217  3219  3222     9 
 3232  3217  3219  3220     9 
 3232  3217  3219  3221     9 
 3232  3217  3219  3222     9 
 3215  3217  3232  3233     9 
 3215  3217  3232  3234     9 
 3218  3217  3232  3233     9 
 3218  3217  3232  3234     9 
 3219  3217  3232  3233     9 
 3219  3217  3232  3234     9 
 3217  3219  3222  3223     9 
 3217  3219  3222  3224     9 
 3217  3219  3222  3228     9 
 3220  3219  3222  3223     9 
 3220  3219  3222  3224     9 
 3220  3219  3222  3228     9 
 3221  3219  3222  3223     9 
 3221  3219  3222  3224     9 
 3221  3219  3222  3228     9 
 3219  3222  3224  3225     9 
 3219  3222  3224  3226     9 
 3219  3222  3224  3227     9 
 3223  3222  3224  3225     9 
 3223  3222  3224  3226     9 
 3223  3222  3224  3227     9 
 3228  3222  3224  3225     9 
 3228  3222  3224  3226     9 
 3228  3222  3224  3227     9 
 3219  3222  3228  3229     9 
 3219  3222  3228  3230     9 
 3219  3222  3228  3231     9 
 3223  3222  3228  3229     9 
 3223  3222  3228  3230     9 
 3223  3222  3228  3231     9 
 3224  3222  3228  3229     9 
 3224  3222  3228  3230     9 
 3224  3222  3228  3231     9 
 3217  3232  3234  3235     9 
 3217  3232  3234  3236     9 
 3233  3232  3234  3235     9 
 3233  3232  3234  3236     9 
 3232  3234  3236  3237     9 
 3232  3234  3236  3238     9 
 3232  3234  3236  3246     9 
 3235  3234  3236  3237     9 
 3235  3234  3236  3238     9 
 3235  3234  3236  3246     9 
 3234  3236  3238  3239     9 
 3234  3236  3238  3240     9 
 3234  3236  3238  3244     9 
 3237  3236  3238  3239     9 
 3237  3236  3238  3240     9 
 3237  3236  3238  3244     9 
 3246  3236  3238  3239     9 
 3246  3236  3238  3240     9 
 3246  3236  3238  3244     9 
 3234  3236  3246  3247     9 
 3234  3236  3246  3248     9 
 3237  3236  3246  3247     9 
 3237  3236  3246  3248     9 
 3238  3236  3246  3247     9 
 3238  3236  3246  3248     9 
 3236  3238  3240  3241     9 
 3236  3238  3240  3242     9 
 3236  3238  3240  3243     9 
 3239  3238  3240  3241     9 
 3239  3238  3240  3242     9 
 3239  3238  3240  3243     9 
 3244  3238  3240  3241     9 
 3244  3238  3240  3242     9 
 3244  3238  3240  3243     9 
 3236  3238  3244  3245     9 
 3239  3238  3244  3245     9 
 3240  3238  3244  3245     9 
 3236  3246  3248  3249     9 
 3236  3246  3248  3250     9 
 3247  3246  3248  3249     9 
 3247  3246  3248  3250     9 
 3246  3248  3250  3251     9 
 3246  3248  3250  3252     9 
 3246  3248  3250  3265     9 
 3249  3248  3250  3251     9 
 3249  3248  3250  3252     9 
 3249  3248  3250  3265     9 
 3248  3250  3252  3253     9 
 3248  3250  3252  3254     9 
 3248  3250  3252  3255     9 
 3251  3250  3252  3253     9 
 3251  3250  3252  3254     9 
 3251  3250  3252  3255     9 
 3265  3250  3252  3253     9 
 3265  3250  3252  3254     9 
 3265  3250  3252  3255     9 
 3248  3250  3265  3266     9 
 3248  3250  3265  3267     9 
 3251  3250  3265  3266     9 
 3251  3250  3265  3267     9 
 3252  3250  3265  3266     9 
 3252  3250  3265  3267     9 
 3250  3252  3255  3256     9 
 3250  3252  3255  3257     9 
 3250  3252  3255  3261     9 
 3253  3252  3255  3256     9 
 3253  3252  3255  3257     9 
 3253  3252  3255  3261     9 
 3254  3252  3255  3256     9 
 3254  3252  3255  3257     9 
 3254  3252  3255  3261     9 
 3252  3255  3257  3258     9 
 3252  3255  3257  3259     9 
 3252  3255  3257  3260     9 
 3256  3255  3257  3258     9 
 3256  3255  3257  3259     9 
 3256  3255  3257  3260     9 
 3261  3255  3257  3258     9 
 3261  3255  3257  3259     9 
 3261  3255  3257  3260     9 
 3252  3255  3261  3262     9 
 3252  3255  3261  3263     9 
 3252  3255  3261  3264     9 
 3256  3255  3261  3262     9 
 3256  3255  3261  3263     9 
 3256  3255  3261  3264     9 
 3257  3255  3261  3262     9 
 3257  3255  3261  3263     9 
 3257  3255  3261  3264     9 
 3250  3265  3267  3268     9 
 3250  3265  3267  3269     9 
 3266  3265  3267  3268     9 
 3266  3265  3267  3269     9 
 3265  3267  3269  3270     9 
 3265  3267  3269  3271     9 
 3265  3267  3269  3277     9 
 3268  3267  3269  3270     9 
 3268  3267  3269  3271     9 
 3268  3267  3269  3277     9 
 3267  3269  3271  3272     9 
 3267  3269  3271  3273     9 
 3267  3269  3271  3274     9 
 3270  3269  3271  3272     9 
 3270  3269  3271  3273     9 
 3270  3269  3271  3274     9 
 3277  3269  3271  3272     9 
 3277  3269  3271  3273     9 
 3277  3269  3271  3274     9 
 3267  3269  3277  3278     9 
 3267  3269  3277  3279     9 
 3270  3269  3277  3278     9 
 3270  3269  3277  3279     9 
 3271  3269  3277  3278     9 
 3271  3269  3277  3279     9 
 3269  3271  3274  3275     9 
 3269  3271  3274  3276     9 
 3272  3271  3274  3275     9 
 3272  3271  3274  3276     9 
 3273  3271  3274  3275     9 
 3273  3271  3274  3276     9 
 3269  3277  3279  3280     9 
 3269  3277  3279  3281     9 
 3278  3277  3279  3280     9 
 3278  3277  3279  3281     9 
 3277  3279  3281  3282     9 
 3277  3279  3281  3283     9 
 3277  3279  3281  3291     9 
 3280  3279  3281  3282     9 
 3280  3279  3281  3283     9 
 3280  3279  3281  3291     9 
 3279  3281  3283  3284     9 
 3279  3281  3283  3285     9 
 3279  3281  3283  3286     9 
 3282  3281  3283  3284     9 
 3282  3281  3283  3285     9 
 3282  3281  3283  3286     9 
 3291  3281  3283  3284     9 
 3291  3281  3283  3285     9 
 3291  3281  3283  3286     9 
 3279  3281  3291  3292     9 
 3279  3281  3291  3293     9 
 3282  3281  3291  3292     9 
 3282  3281  3291  3293     9 
 3283  3281  3291  3292     9 
 3283  3281  3291  3293     9 
 3281  3283  3286  3287     9 
 3281  3283  3286  3288     9 
 3284  3283  3286  3287     9 
 3284  3283  3286  3288     9 
 3285  3283  3286  3287     9 
 3285  3283  3286  3288     9 
 3283  3286  3288  3289     9 
 3283  3286  3288  3290     9 
 3287  3286  3288  3289     9 
 3287  3286  3288  3290     9 
 3281  3291  3293  3294     9 
 3281  3291  3293  3295     9 
 3292  3291  3293  3294     9 
 3292  3291  3293  3295     9 
 3291  3293  3295  3296     9 
 3291  3293  3295  3297     9 
 3291  3293  3295  3308     9 
 3294  3293  3295  3296     9 
 3294  3293  3295  3297     9 
 3294  3293  3295  3308     9 
 3293  3295  3297  3298     9 
 3293  3295  3297  3299     9 
 3293  3295  3297  3300     9 
 3296  3295  3297  3298     9 
 3296  3295  3297  3299     9 
 3296  3295  3297  3300     9 
 3308  3295  3297  3298     9 
 3308  3295  3297  3299     9 
 3308  3295  3297  3300     9 
 3293  3295  3308  3309     9 
 3293  3295  3308  3310     9 
 3296  3295  3308  3309     9 
 3296  3295  3308  3310     9 
 3297  3295  3308  3309     9 
 3297  3295  3308  3310     9 
 3295  3297  3300  3301     9 
 3295  3297  3300  3302     9 
 3295  3297  3300  3303     9 
 3298  3297  3300  3301     9 
 3298  3297  3300  3302     9 
 3298  3297  3300  3303     9 
 3299  3297  3300  3301     9 
 3299  3297  3300  3302     9 
 3299  3297  3300  3303     9 
 3297  3300  3303  3304     9 
 3297  3300  3303  3305     9 
 3301  3300  3303  3304     9 
 3301  3300  3303  3305     9 
 3302  3300  3303  3304     9 
 3302  3300  3303  3305     9 
 3300  3303  3305  3306     9 
 3300  3303  3305  3307     9 
 3304  3303  3305  3306     9 
 3304  3303  3305  3307     9 
 3295  3308  3310  3311     9 
 3295  3308  3310  3312     9 
 3309  3308  3310  3311     9 
 3309  3308  3310  3312     9 
 3308  3310  3312  3313     9 
 3308  3310  3312  3314     9 
 3308  3310  3312  3320     9 
 3311  3310  3312  3313     9 
 3311  3310  3312  3314     9 
 3311  3310  3312  3320     9 
 3310  3312  3314  3315     9 
 3310  3312  3314  3316     9 
 3310  3312  3314  3317     9 
 3313  3312  3314  3315     9 
 3313  3312  3314  3316     9 
 3313  3312  3314  3317     9 
 3320  3312  3314  3315     9 
 3320  3312  3314  3316     9 
 3320  3312  3314  3317     9 
 3310  3312  3320  3321     9 
 3310  3312  3320  3322     9 
 3313  3312  3320  3321     9 
 3313  3312  3320  3322     9 
 3314  3312  3320  3321     9 
 3314  3312  3320  3322     9 
 3312  3314  3317  3318     9 
 3312  3314  3317  3319     9 
 3315  3314  3317  3318     9 
 3315  3314  3317  3319     9 
 3316  3314  3317  3318     9 
 3316  3314  3317  3319     9 
 3312  3320  3322  3323     9 
 3312  3320  3322  3324     9 
 3321  3320  3322  3323     9 
 3321  3320  3322  3324     9 
 3320  3322  3324  3325     9 
 3320  3322  3324  3326     9 
 3320  3322  3324  3339     9 
 3323  3322  3324  3325     9 
 3323  3322  3324  3326     9 
 3323  3322  3324  3339     9 
 3322  3324  3326  3327     9 
 3322  3324  3326  3328     9 
 3322  3324  3326  3329     9 
 3325  3324  3326  3327     9 
 3325  3324  3326  3328     9 
 3325  3324  3326  3329     9 
 3339  3324  3326  3327     9 
 3339  3324  3326  3328     9 
 3339  3324  3326  3329     9 
 3322  3324  3339  3340     9 
 3322  3324  3339  3341     9 
 3325  3324  3339  3340     9 
 3325  3324  3339  3341     9 
 3326  3324  3339  3340     9 
 3326  3324  3339  3341     9 
 3324  3326  3329  3330     9 
 3324  3326  3329  3331     9 
 3324  3326  3329  3335     9 
 3327  3326  3329  3330     9 
 3327  3326  3329  3331     9 
 3327  3326  3329  3335     9 
 3328  3326  3329  3330     9 
 3328  3326  3329  3331     9 
 3328  3326  3329  3335     9 
 3326  3329  3331  3332     9 
 3326  3329  3331  3333     9 
 3326  3329  3331  3334     9 
 3330  3329  3331  3332     9 
 3330  3329  3331  3333     9 
 3330  3329  3331  3334     9 
 3335  3329  3331  3332     9 
 3335  3329  3331  3333     9 
 3335  3329  3331  3334     9 
 3326  3329  3335  3336     9 
 3326  3329  3335  3337     9 
 3326  3329  3335  3338     9 
 3330  3329  3335  3336     9 
 3330  3329  3335  3337     9 
 3330  3329  3335  3338     9 
 3331  3329  3335  3336     9 
 3331  3329  3335  3337     9 
 3331  3329  3335  3338     9 
 3324  3339  3341  3342     9 
 3324  3339  3341  3343     9 
 3340  3339  3341  3342     9 
 3340  3339  3341  3343     9 
 3339  3341  3343  3344     9 
 3339  3341  3343  3345     9 
 3339  3341  3343  3353     9 
 3342  3341  3343  3344     9 
 3342  3341  3343  3345     9 
 3342  3341  3343  3353     9 
 3341  3343  3345  3346     9 
 3341  3343  3345  3347     9 
 3341  3343  3345  3348     9 
 3344  3343  3345  3346     9 
 3344  3343  3345  3347     9 
 3344  3343  3345  3348     9 
 3353  3343  3345  3346     9 
 3353  3343  3345  3347     9 
 3353  3343  3345  3348     9 
 3341  3343  3353  3354     9 
 3341  3343  3353  3355     9 
 3344  3343  3353  3354     9 
 3344  3343  3353  3355     9 
 3345  3343  3353  3354     9 
 3345  3343  3353  3355     9 
 3343  3345  3348  3349     9 
 3343  3345  3348  3350     9 
 3346  3345  3348  3349     9 
 3346  3345  3348  3350     9 
 3347  3345  3348  3349     9 
 3347  3345  3348  3350     9 
 3345  3348  3350  3351     9 
 3345  3348  3350  3352     9 
 3349  3348  3350  3351     9 
 3349  3348  3350  3352     9 
 3343  3353  3355  3356     9 
 3343  3353  3355  3357     9 
 3354  3353  3355  3356     9 
 3354  3353  3355  3357     9 
 3353  3355  3357  3358     9 
 3353  3355  3357  3359     9 
 3353  3355  3357  3360     9 
 3356  3355  3357  3358     9 
 3356  3355  3357  3359     9 
 3356  3355  3357  3360     9 
 3355  3357  3360  3361     9 
 3355  3357  3360  3362     9 
 3358  3357  3360  3361     9 
 3358  3357  3360  3362     9 
 3359  3357  3360  3361     9 
 3359  3357  3360  3362     9 
 3357  3360  3362  3363     9 
 3357  3360  3362  3364     9 
 3361  3360  3362  3363     9 
 3361  3360  3362  3364     9 
 3360  3362  3364  3365     9 
 3360  3362  3364  3366     9 
 3360  3362  3364  3374     9 
 3363  3362  3364  3365     9 
 3363  3362  3364  3366     9 
 3363  3362  3364  3374     9 
 3362  3364  3366  3367     9 
 3362  3364  3366  3368     9 
 3362  3364  3366  3369     9 
 3365  3364  3366  3367     9 
 3365  3364  3366  3368     9 
 3365  3364  3366  3369     9 
 3374  3364  3366  3367     9 
 3374  3364  3366  3368     9 
 3374  3364  3366  3369     9 
 3362  3364  3374  3375     9 
 3362  3364  3374  3376     9 
 3365  3364  3374  3375     9 
 3365  3364  3374  3376     9 
 3366  3364  3374  3375     9 
 3366  3364  3374  3376     9 
 3364  3366  3369  3370     9 
 3364  3366  3369  3371     9 
 3367  3366  3369  3370     9 
 3367  3366  3369  3371     9 
 3368  3366  3369  3370     9 
 3368  3366  3369  3371     9 
 3366  3369  3371  3372     9 
 3366  3369  3371  3373     9 
 3370  3369  3371  3372     9 
 3370  3369  3371  3373     9 
 3364  3374  3376  3377     9 
 3364  3374  3376  3378     9 
 3375  3374  3376  3377     9 
 3375  3374  3376  3378     9 
 3374  3376  3378  3379     9 
 3374  3376  3378  3380     9 
 3374  3376  3378  3398     9 
 3377  3376  3378  3379     9 
 3377  3376  3378  3380     9 
 3377  3376  3378  3398     9 
 3376  3378  3380  3381     9 
 3376  3378  3380  3382     9 
 3376  3378  3380  3383     9 
 3379  3378  3380  3381     9 
 3379  3378  3380  3382     9 
```
