## Supplementary material for "The Role of Ribose Modifications on the Structural Stability of Nucleotide Analogs with α-thiotriphosphate at the Active Site of SARS-CoV-2 RdRp": Origianl_data: topol_Protein_chain_B.itp

```
;
;	File 'topol_Protein_chain_B.itp' was generated
;	By user: chem (1000)
;	On host: localhost.localdomain
;	At date: Tue Sep 24 11:33:45 2024
;
;	This is a include topology file
;
;	Created by:
;	                    :-) GROMACS - gmx pdb2gmx, 2022.3 (-:
;	
;	Executable:   /home/chem/gmx2022.3/bin/gmx
;	Data prefix:  /home/chem/gmx2022.3
;	Working dir:  /home/chem/lyf/rdrp/14sb-drug-name-change/CRS
;	Command line:
;	  gmx pdb2gmx -f noj-nosol.pdb -o noj-gmx.pdb -merge interactive
;	Force field was read from current directory or a relative path - path added.
;

[ moleculetype ]
; Name            nrexcl
Protein_chain_B     3

[ atoms ]
;   nr       type  resnr residue  atom   cgnr     charge       mass  typeB    chargeB      massB
; residue  78 ASP rtp NASP q  0.0
     1         N3     78    ASP      N      1     0.0782      14.01
     2          H     78    ASP     H1      2       0.22      1.008
     3          H     78    ASP     H2      3       0.22      1.008
     4          H     78    ASP     H3      4       0.22      1.008
     5         CX     78    ASP     CA      5     0.0292      12.01
     6         HP     78    ASP     HA      6     0.1141      1.008
     7         2C     78    ASP     CB      7    -0.0235      12.01
     8         HC     78    ASP    HB1      8    -0.0169      1.008
     9         HC     78    ASP    HB2      9    -0.0169      1.008
    10         CO     78    ASP     CG     10     0.8194      12.01
    11         O2     78    ASP    OD1     11    -0.8084         16
    12         O2     78    ASP    OD2     12    -0.8084         16
    13          C     78    ASP      C     13     0.5621      12.01
    14          O     78    ASP      O     14    -0.5889         16   ; qtot 0
; residue  79 LYS rtp LYS  q +1.0
    15          N     79    LYS      N     15    -0.3479      14.01
    16          H     79    LYS      H     16     0.2747      1.008
    17         CX     79    LYS     CA     17      -0.24      12.01
    18         H1     79    LYS     HA     18     0.1426      1.008
    19         C8     79    LYS     CB     19    -0.0094      12.01
    20         HC     79    LYS    HB1     20     0.0362      1.008
    21         HC     79    LYS    HB2     21     0.0362      1.008
    22         C8     79    LYS     CG     22     0.0187      12.01
    23         HC     79    LYS    HG1     23     0.0103      1.008
    24         HC     79    LYS    HG2     24     0.0103      1.008
    25         C8     79    LYS     CD     25    -0.0479      12.01
    26         HC     79    LYS    HD1     26     0.0621      1.008
    27         HC     79    LYS    HD2     27     0.0621      1.008
    28         C8     79    LYS     CE     28    -0.0143      12.01
    29         HP     79    LYS    HE1     29     0.1135      1.008
    30         HP     79    LYS    HE2     30     0.1135      1.008
    31         N3     79    LYS     NZ     31    -0.3854      14.01
    32          H     79    LYS    HZ1     32       0.34      1.008
    33          H     79    LYS    HZ2     33       0.34      1.008
    34          H     79    LYS    HZ3     34       0.34      1.008
    35          C     79    LYS      C     35     0.7341      12.01
    36          O     79    LYS      O     36    -0.5894         16   ; qtot 1
; residue  80 ARG rtp ARG  q +1.0
    37          N     80    ARG      N     37    -0.3479      14.01
    38          H     80    ARG      H     38     0.2747      1.008
    39         CX     80    ARG     CA     39    -0.2637      12.01
    40         H1     80    ARG     HA     40      0.156      1.008
    41         C8     80    ARG     CB     41    -0.0007      12.01
    42         HC     80    ARG    HB1     42     0.0327      1.008
    43         HC     80    ARG    HB2     43     0.0327      1.008
    44         C8     80    ARG     CG     44      0.039      12.01
    45         HC     80    ARG    HG1     45     0.0285      1.008
    46         HC     80    ARG    HG2     46     0.0285      1.008
    47         C8     80    ARG     CD     47     0.0486      12.01
    48         H1     80    ARG    HD1     48     0.0687      1.008
    49         H1     80    ARG    HD2     49     0.0687      1.008
    50         N2     80    ARG     NE     50    -0.5295      14.01
    51          H     80    ARG     HE     51     0.3456      1.008
    52         CA     80    ARG     CZ     52     0.8076      12.01
    53         N2     80    ARG    NH1     53    -0.8627      14.01
    54          H     80    ARG   HH11     54     0.4478      1.008
    55          H     80    ARG   HH12     55     0.4478      1.008
    56         N2     80    ARG    NH2     56    -0.8627      14.01
    57          H     80    ARG   HH21     57     0.4478      1.008
    58          H     80    ARG   HH22     58     0.4478      1.008
    59          C     80    ARG      C     59     0.7341      12.01
    60          O     80    ARG      O     60    -0.5894         16   ; qtot 2
; residue  81 ALA rtp ALA  q  0.0
    61          N     81    ALA      N     61    -0.4157      14.01
    62          H     81    ALA      H     62     0.2719      1.008
    63         CX     81    ALA     CA     63     0.0337      12.01
    64         H1     81    ALA     HA     64     0.0823      1.008
    65         CT     81    ALA     CB     65    -0.1825      12.01
    66         HC     81    ALA    HB1     66     0.0603      1.008
    67         HC     81    ALA    HB2     67     0.0603      1.008
    68         HC     81    ALA    HB3     68     0.0603      1.008
    69          C     81    ALA      C     69     0.5973      12.01
    70          O     81    ALA      O     70    -0.5679         16   ; qtot 2
; residue  82 LYS rtp LYS  q +1.0
    71          N     82    LYS      N     71    -0.3479      14.01
    72          H     82    LYS      H     72     0.2747      1.008
    73         CX     82    LYS     CA     73      -0.24      12.01
    74         H1     82    LYS     HA     74     0.1426      1.008
    75         C8     82    LYS     CB     75    -0.0094      12.01
    76         HC     82    LYS    HB1     76     0.0362      1.008
    77         HC     82    LYS    HB2     77     0.0362      1.008
    78         C8     82    LYS     CG     78     0.0187      12.01
    79         HC     82    LYS    HG1     79     0.0103      1.008
    80         HC     82    LYS    HG2     80     0.0103      1.008
    81         C8     82    LYS     CD     81    -0.0479      12.01
    82         HC     82    LYS    HD1     82     0.0621      1.008
    83         HC     82    LYS    HD2     83     0.0621      1.008
    84         C8     82    LYS     CE     84    -0.0143      12.01
    85         HP     82    LYS    HE1     85     0.1135      1.008
    86         HP     82    LYS    HE2     86     0.1135      1.008
    87         N3     82    LYS     NZ     87    -0.3854      14.01
    88          H     82    LYS    HZ1     88       0.34      1.008
    89          H     82    LYS    HZ2     89       0.34      1.008
    90          H     82    LYS    HZ3     90       0.34      1.008
    91          C     82    LYS      C     91     0.7341      12.01
    92          O     82    LYS      O     92    -0.5894         16   ; qtot 3
; residue  83 VAL rtp VAL  q  0.0
    93          N     83    VAL      N     93    -0.4157      14.01
    94          H     83    VAL      H     94     0.2719      1.008
    95         CX     83    VAL     CA     95    -0.0875      12.01
    96         H1     83    VAL     HA     96     0.0969      1.008
    97         3C     83    VAL     CB     97     0.2985      12.01
    98         HC     83    VAL     HB     98    -0.0297      1.008
    99         CT     83    VAL    CG1     99    -0.3192      12.01
   100         HC     83    VAL   HG11    100     0.0791      1.008
   101         HC     83    VAL   HG12    101     0.0791      1.008
   102         HC     83    VAL   HG13    102     0.0791      1.008
   103         CT     83    VAL    CG2    103    -0.3192      12.01
   104         HC     83    VAL   HG21    104     0.0791      1.008
   105         HC     83    VAL   HG22    105     0.0791      1.008
   106         HC     83    VAL   HG23    106     0.0791      1.008
   107          C     83    VAL      C    107     0.5973      12.01
   108          O     83    VAL      O    108    -0.5679         16   ; qtot 3
; residue  84 THR rtp THR  q  0.0
   109          N     84    THR      N    109    -0.4157      14.01
   110          H     84    THR      H    110     0.2719      1.008
   111         CX     84    THR     CA    111    -0.0389      12.01
   112         H1     84    THR     HA    112     0.1007      1.008
   113         3C     84    THR     CB    113     0.3654      12.01
   114         H1     84    THR     HB    114     0.0043      1.008
   115         CT     84    THR    CG2    115    -0.2438      12.01
   116         HC     84    THR   HG21    116     0.0642      1.008
   117         HC     84    THR   HG22    117     0.0642      1.008
   118         HC     84    THR   HG23    118     0.0642      1.008
   119         OH     84    THR    OG1    119    -0.6761         16
   120         HO     84    THR    HG1    120     0.4102      1.008
   121          C     84    THR      C    121     0.5973      12.01
   122          O     84    THR      O    122    -0.5679         16   ; qtot 3
; residue  85 SER rtp SER  q  0.0
   123          N     85    SER      N    123    -0.4157      14.01
   124          H     85    SER      H    124     0.2719      1.008
   125         CX     85    SER     CA    125    -0.0249      12.01
   126         H1     85    SER     HA    126     0.0843      1.008
   127         2C     85    SER     CB    127     0.2117      12.01
   128         H1     85    SER    HB1    128     0.0352      1.008
   129         H1     85    SER    HB2    129     0.0352      1.008
   130         OH     85    SER     OG    130    -0.6546         16
   131         HO     85    SER     HG    131     0.4275      1.008
   132          C     85    SER      C    132     0.5973      12.01
   133          O     85    SER      O    133    -0.5679         16   ; qtot 3
; residue  86 ALA rtp ALA  q  0.0
   134          N     86    ALA      N    134    -0.4157      14.01
   135          H     86    ALA      H    135     0.2719      1.008
   136         CX     86    ALA     CA    136     0.0337      12.01
   137         H1     86    ALA     HA    137     0.0823      1.008
   138         CT     86    ALA     CB    138    -0.1825      12.01
   139         HC     86    ALA    HB1    139     0.0603      1.008
   140         HC     86    ALA    HB2    140     0.0603      1.008
   141         HC     86    ALA    HB3    141     0.0603      1.008
   142          C     86    ALA      C    142     0.5973      12.01
   143          O     86    ALA      O    143    -0.5679         16   ; qtot 3
; residue  87 MET rtp MET  q  0.0
   144          N     87    MET      N    144    -0.4157      14.01
   145          H     87    MET      H    145     0.2719      1.008
   146         CX     87    MET     CA    146    -0.0237      12.01
   147         H1     87    MET     HA    147      0.088      1.008
   148         2C     87    MET     CB    148     0.0342      12.01
   149         HC     87    MET    HB1    149     0.0241      1.008
   150         HC     87    MET    HB2    150     0.0241      1.008
   151         2C     87    MET     CG    151     0.0018      12.01
   152         H1     87    MET    HG1    152      0.044      1.008
   153         H1     87    MET    HG2    153      0.044      1.008
   154          S     87    MET     SD    154    -0.2737      32.06
   155         CT     87    MET     CE    155    -0.0536      12.01
   156         H1     87    MET    HE1    156     0.0684      1.008
   157         H1     87    MET    HE2    157     0.0684      1.008
   158         H1     87    MET    HE3    158     0.0684      1.008
   159          C     87    MET      C    159     0.5973      12.01
   160          O     87    MET      O    160    -0.5679         16   ; qtot 3
; residue  88 GLN rtp GLN  q  0.0
   161          N     88    GLN      N    161    -0.4157      14.01
   162          H     88    GLN      H    162     0.2719      1.008
   163         CX     88    GLN     CA    163    -0.0031      12.01
   164         H1     88    GLN     HA    164      0.085      1.008
   165         2C     88    GLN     CB    165    -0.0036      12.01
   166         HC     88    GLN    HB1    166     0.0171      1.008
   167         HC     88    GLN    HB2    167     0.0171      1.008
   168         2C     88    GLN     CG    168    -0.0645      12.01
   169         HC     88    GLN    HG1    169     0.0352      1.008
   170         HC     88    GLN    HG2    170     0.0352      1.008
   171          C     88    GLN     CD    171     0.6951      12.01
   172          O     88    GLN    OE1    172    -0.6086         16
   173          N     88    GLN    NE2    173    -0.9407      14.01
   174          H     88    GLN   HE21    174     0.4251      1.008
   175          H     88    GLN   HE22    175     0.4251      1.008
   176          C     88    GLN      C    176     0.5973      12.01
   177          O     88    GLN      O    177    -0.5679         16   ; qtot 3
; residue  89 THR rtp THR  q  0.0
   178          N     89    THR      N    178    -0.4157      14.01
   179          H     89    THR      H    179     0.2719      1.008
   180         CX     89    THR     CA    180    -0.0389      12.01
   181         H1     89    THR     HA    181     0.1007      1.008
   182         3C     89    THR     CB    182     0.3654      12.01
   183         H1     89    THR     HB    183     0.0043      1.008
   184         CT     89    THR    CG2    184    -0.2438      12.01
   185         HC     89    THR   HG21    185     0.0642      1.008
   186         HC     89    THR   HG22    186     0.0642      1.008
   187         HC     89    THR   HG23    187     0.0642      1.008
   188         OH     89    THR    OG1    188    -0.6761         16
   189         HO     89    THR    HG1    189     0.4102      1.008
   190          C     89    THR      C    190     0.5973      12.01
   191          O     89    THR      O    191    -0.5679         16   ; qtot 3
; residue  90 MET rtp MET  q  0.0
   192          N     90    MET      N    192    -0.4157      14.01
   193          H     90    MET      H    193     0.2719      1.008
   194         CX     90    MET     CA    194    -0.0237      12.01
   195         H1     90    MET     HA    195      0.088      1.008
   196         2C     90    MET     CB    196     0.0342      12.01
   197         HC     90    MET    HB1    197     0.0241      1.008
   198         HC     90    MET    HB2    198     0.0241      1.008
   199         2C     90    MET     CG    199     0.0018      12.01
   200         H1     90    MET    HG1    200      0.044      1.008
   201         H1     90    MET    HG2    201      0.044      1.008
   202          S     90    MET     SD    202    -0.2737      32.06
   203         CT     90    MET     CE    203    -0.0536      12.01
   204         H1     90    MET    HE1    204     0.0684      1.008
   205         H1     90    MET    HE2    205     0.0684      1.008
   206         H1     90    MET    HE3    206     0.0684      1.008
   207          C     90    MET      C    207     0.5973      12.01
   208          O     90    MET      O    208    -0.5679         16   ; qtot 3
; residue  91 LEU rtp LEU  q  0.0
   209          N     91    LEU      N    209    -0.4157      14.01
   210          H     91    LEU      H    210     0.2719      1.008
   211         CX     91    LEU     CA    211    -0.0518      12.01
   212         H1     91    LEU     HA    212     0.0922      1.008
   213         2C     91    LEU     CB    213    -0.1102      12.01
   214         HC     91    LEU    HB1    214     0.0457      1.008
   215         HC     91    LEU    HB2    215     0.0457      1.008
   216         3C     91    LEU     CG    216     0.3531      12.01
   217         HC     91    LEU     HG    217    -0.0361      1.008
   218         CT     91    LEU    CD1    218    -0.4121      12.01
   219         HC     91    LEU   HD11    219        0.1      1.008
   220         HC     91    LEU   HD12    220        0.1      1.008
   221         HC     91    LEU   HD13    221        0.1      1.008
   222         CT     91    LEU    CD2    222    -0.4121      12.01
   223         HC     91    LEU   HD21    223        0.1      1.008
   224         HC     91    LEU   HD22    224        0.1      1.008
   225         HC     91    LEU   HD23    225        0.1      1.008
   226          C     91    LEU      C    226     0.5973      12.01
   227          O     91    LEU      O    227    -0.5679         16   ; qtot 3
; residue  92 PHE rtp PHE  q  0.0
   228          N     92    PHE      N    228    -0.4157      14.01
   229          H     92    PHE      H    229     0.2719      1.008
   230         CX     92    PHE     CA    230    -0.0024      12.01
   231         H1     92    PHE     HA    231     0.0978      1.008
   232         CT     92    PHE     CB    232    -0.0343      12.01
   233         HC     92    PHE    HB1    233     0.0295      1.008
   234         HC     92    PHE    HB2    234     0.0295      1.008
   235         CA     92    PHE     CG    235     0.0118      12.01
   236         CA     92    PHE    CD1    236    -0.1256      12.01
   237         HA     92    PHE    HD1    237      0.133      1.008
   238         CA     92    PHE    CE1    238    -0.1704      12.01
   239         HA     92    PHE    HE1    239      0.143      1.008
   240         CA     92    PHE     CZ    240    -0.1072      12.01
   241         HA     92    PHE     HZ    241     0.1297      1.008
   242         CA     92    PHE    CE2    242    -0.1704      12.01
   243         HA     92    PHE    HE2    243      0.143      1.008
   244         CA     92    PHE    CD2    244    -0.1256      12.01
   245         HA     92    PHE    HD2    245      0.133      1.008
   246          C     92    PHE      C    246     0.5973      12.01
   247          O     92    PHE      O    247    -0.5679         16   ; qtot 3
; residue  93 THR rtp THR  q  0.0
   248          N     93    THR      N    248    -0.4157      14.01
   249          H     93    THR      H    249     0.2719      1.008
   250         CX     93    THR     CA    250    -0.0389      12.01
   251         H1     93    THR     HA    251     0.1007      1.008
   252         3C     93    THR     CB    252     0.3654      12.01
   253         H1     93    THR     HB    253     0.0043      1.008
   254         CT     93    THR    CG2    254    -0.2438      12.01
   255         HC     93    THR   HG21    255     0.0642      1.008
   256         HC     93    THR   HG22    256     0.0642      1.008
   257         HC     93    THR   HG23    257     0.0642      1.008
   258         OH     93    THR    OG1    258    -0.6761         16
   259         HO     93    THR    HG1    259     0.4102      1.008
   260          C     93    THR      C    260     0.5973      12.01
   261          O     93    THR      O    261    -0.5679         16   ; qtot 3
; residue  94 MET rtp MET  q  0.0
   262          N     94    MET      N    262    -0.4157      14.01
   263          H     94    MET      H    263     0.2719      1.008
   264         CX     94    MET     CA    264    -0.0237      12.01
   265         H1     94    MET     HA    265      0.088      1.008
   266         2C     94    MET     CB    266     0.0342      12.01
   267         HC     94    MET    HB1    267     0.0241      1.008
   268         HC     94    MET    HB2    268     0.0241      1.008
   269         2C     94    MET     CG    269     0.0018      12.01
   270         H1     94    MET    HG1    270      0.044      1.008
   271         H1     94    MET    HG2    271      0.044      1.008
   272          S     94    MET     SD    272    -0.2737      32.06
   273         CT     94    MET     CE    273    -0.0536      12.01
   274         H1     94    MET    HE1    274     0.0684      1.008
   275         H1     94    MET    HE2    275     0.0684      1.008
   276         H1     94    MET    HE3    276     0.0684      1.008
   277          C     94    MET      C    277     0.5973      12.01
   278          O     94    MET      O    278    -0.5679         16   ; qtot 3
; residue  95 LEU rtp LEU  q  0.0
   279          N     95    LEU      N    279    -0.4157      14.01
   280          H     95    LEU      H    280     0.2719      1.008
   281         CX     95    LEU     CA    281    -0.0518      12.01
   282         H1     95    LEU     HA    282     0.0922      1.008
   283         2C     95    LEU     CB    283    -0.1102      12.01
   284         HC     95    LEU    HB1    284     0.0457      1.008
   285         HC     95    LEU    HB2    285     0.0457      1.008
   286         3C     95    LEU     CG    286     0.3531      12.01
   287         HC     95    LEU     HG    287    -0.0361      1.008
   288         CT     95    LEU    CD1    288    -0.4121      12.01
   289         HC     95    LEU   HD11    289        0.1      1.008
   290         HC     95    LEU   HD12    290        0.1      1.008
   291         HC     95    LEU   HD13    291        0.1      1.008
   292         CT     95    LEU    CD2    292    -0.4121      12.01
   293         HC     95    LEU   HD21    293        0.1      1.008
   294         HC     95    LEU   HD22    294        0.1      1.008
   295         HC     95    LEU   HD23    295        0.1      1.008
   296          C     95    LEU      C    296     0.5973      12.01
   297          O     95    LEU      O    297    -0.5679         16   ; qtot 3
; residue  96 ARG rtp ARG  q +1.0
   298          N     96    ARG      N    298    -0.3479      14.01
   299          H     96    ARG      H    299     0.2747      1.008
   300         CX     96    ARG     CA    300    -0.2637      12.01
   301         H1     96    ARG     HA    301      0.156      1.008
   302         C8     96    ARG     CB    302    -0.0007      12.01
   303         HC     96    ARG    HB1    303     0.0327      1.008
   304         HC     96    ARG    HB2    304     0.0327      1.008
   305         C8     96    ARG     CG    305      0.039      12.01
   306         HC     96    ARG    HG1    306     0.0285      1.008
   307         HC     96    ARG    HG2    307     0.0285      1.008
   308         C8     96    ARG     CD    308     0.0486      12.01
   309         H1     96    ARG    HD1    309     0.0687      1.008
   310         H1     96    ARG    HD2    310     0.0687      1.008
   311         N2     96    ARG     NE    311    -0.5295      14.01
   312          H     96    ARG     HE    312     0.3456      1.008
   313         CA     96    ARG     CZ    313     0.8076      12.01
   314         N2     96    ARG    NH1    314    -0.8627      14.01
   315          H     96    ARG   HH11    315     0.4478      1.008
   316          H     96    ARG   HH12    316     0.4478      1.008
   317         N2     96    ARG    NH2    317    -0.8627      14.01
   318          H     96    ARG   HH21    318     0.4478      1.008
   319          H     96    ARG   HH22    319     0.4478      1.008
   320          C     96    ARG      C    320     0.7341      12.01
   321          O     96    ARG      O    321    -0.5894         16   ; qtot 4
; residue  97 LYS rtp LYS  q +1.0
   322          N     97    LYS      N    322    -0.3479      14.01
   323          H     97    LYS      H    323     0.2747      1.008
   324         CX     97    LYS     CA    324      -0.24      12.01
   325         H1     97    LYS     HA    325     0.1426      1.008
   326         C8     97    LYS     CB    326    -0.0094      12.01
   327         HC     97    LYS    HB1    327     0.0362      1.008
   328         HC     97    LYS    HB2    328     0.0362      1.008
   329         C8     97    LYS     CG    329     0.0187      12.01
   330         HC     97    LYS    HG1    330     0.0103      1.008
   331         HC     97    LYS    HG2    331     0.0103      1.008
   332         C8     97    LYS     CD    332    -0.0479      12.01
   333         HC     97    LYS    HD1    333     0.0621      1.008
   334         HC     97    LYS    HD2    334     0.0621      1.008
   335         C8     97    LYS     CE    335    -0.0143      12.01
   336         HP     97    LYS    HE1    336     0.1135      1.008
   337         HP     97    LYS    HE2    337     0.1135      1.008
   338         N3     97    LYS     NZ    338    -0.3854      14.01
   339          H     97    LYS    HZ1    339       0.34      1.008
   340          H     97    LYS    HZ2    340       0.34      1.008
   341          H     97    LYS    HZ3    341       0.34      1.008
   342          C     97    LYS      C    342     0.7341      12.01
   343          O     97    LYS      O    343    -0.5894         16   ; qtot 5
; residue  98 LEU rtp LEU  q  0.0
   344          N     98    LEU      N    344    -0.4157      14.01
   345          H     98    LEU      H    345     0.2719      1.008
   346         CX     98    LEU     CA    346    -0.0518      12.01
   347         H1     98    LEU     HA    347     0.0922      1.008
   348         2C     98    LEU     CB    348    -0.1102      12.01
   349         HC     98    LEU    HB1    349     0.0457      1.008
   350         HC     98    LEU    HB2    350     0.0457      1.008
   351         3C     98    LEU     CG    351     0.3531      12.01
   352         HC     98    LEU     HG    352    -0.0361      1.008
   353         CT     98    LEU    CD1    353    -0.4121      12.01
   354         HC     98    LEU   HD11    354        0.1      1.008
   355         HC     98    LEU   HD12    355        0.1      1.008
   356         HC     98    LEU   HD13    356        0.1      1.008
   357         CT     98    LEU    CD2    357    -0.4121      12.01
   358         HC     98    LEU   HD21    358        0.1      1.008
   359         HC     98    LEU   HD22    359        0.1      1.008
   360         HC     98    LEU   HD23    360        0.1      1.008
   361          C     98    LEU      C    361     0.5973      12.01
   362          O     98    LEU      O    362    -0.5679         16   ; qtot 5
; residue  99 ASP rtp ASP  q -1.0
   363          N     99    ASP      N    363    -0.5163      14.01
   364          H     99    ASP      H    364     0.2936      1.008
   365         CX     99    ASP     CA    365     0.0381      12.01
   366         H1     99    ASP     HA    366      0.088      1.008
   367         2C     99    ASP     CB    367    -0.0303      12.01
   368         HC     99    ASP    HB1    368    -0.0122      1.008
   369         HC     99    ASP    HB2    369    -0.0122      1.008
   370         CO     99    ASP     CG    370     0.7994      12.01
   371         O2     99    ASP    OD1    371    -0.8014         16
   372         O2     99    ASP    OD2    372    -0.8014         16
   373          C     99    ASP      C    373     0.5366      12.01
   374          O     99    ASP      O    374    -0.5819         16   ; qtot 4
; residue 100 ASN rtp ASN  q  0.0
   375          N    100    ASN      N    375    -0.4157      14.01
   376          H    100    ASN      H    376     0.2719      1.008
   377         CX    100    ASN     CA    377     0.0143      12.01
   378         H1    100    ASN     HA    378     0.1048      1.008
   379         2C    100    ASN     CB    379    -0.2041      12.01
   380         HC    100    ASN    HB1    380     0.0797      1.008
   381         HC    100    ASN    HB2    381     0.0797      1.008
   382          C    100    ASN     CG    382      0.713      12.01
   383          O    100    ASN    OD1    383    -0.5931         16
   384          N    100    ASN    ND2    384    -0.9191      14.01
   385          H    100    ASN   HD21    385     0.4196      1.008
   386          H    100    ASN   HD22    386     0.4196      1.008
   387          C    100    ASN      C    387     0.5973      12.01
   388          O    100    ASN      O    388    -0.5679         16   ; qtot 4
; residue 101 ASP rtp ASP  q -1.0
   389          N    101    ASP      N    389    -0.5163      14.01
   390          H    101    ASP      H    390     0.2936      1.008
   391         CX    101    ASP     CA    391     0.0381      12.01
   392         H1    101    ASP     HA    392      0.088      1.008
   393         2C    101    ASP     CB    393    -0.0303      12.01
   394         HC    101    ASP    HB1    394    -0.0122      1.008
   395         HC    101    ASP    HB2    395    -0.0122      1.008
   396         CO    101    ASP     CG    396     0.7994      12.01
   397         O2    101    ASP    OD1    397    -0.8014         16
   398         O2    101    ASP    OD2    398    -0.8014         16
   399          C    101    ASP      C    399     0.5366      12.01
   400          O    101    ASP      O    400    -0.5819         16   ; qtot 3
; residue 102 ALA rtp ALA  q  0.0
   401          N    102    ALA      N    401    -0.4157      14.01
   402          H    102    ALA      H    402     0.2719      1.008
   403         CX    102    ALA     CA    403     0.0337      12.01
   404         H1    102    ALA     HA    404     0.0823      1.008
   405         CT    102    ALA     CB    405    -0.1825      12.01
   406         HC    102    ALA    HB1    406     0.0603      1.008
   407         HC    102    ALA    HB2    407     0.0603      1.008
   408         HC    102    ALA    HB3    408     0.0603      1.008
   409          C    102    ALA      C    409     0.5973      12.01
   410          O    102    ALA      O    410    -0.5679         16   ; qtot 3
; residue 103 LEU rtp LEU  q  0.0
   411          N    103    LEU      N    411    -0.4157      14.01
   412          H    103    LEU      H    412     0.2719      1.008
   413         CX    103    LEU     CA    413    -0.0518      12.01
   414         H1    103    LEU     HA    414     0.0922      1.008
   415         2C    103    LEU     CB    415    -0.1102      12.01
   416         HC    103    LEU    HB1    416     0.0457      1.008
   417         HC    103    LEU    HB2    417     0.0457      1.008
   418         3C    103    LEU     CG    418     0.3531      12.01
   419         HC    103    LEU     HG    419    -0.0361      1.008
   420         CT    103    LEU    CD1    420    -0.4121      12.01
   421         HC    103    LEU   HD11    421        0.1      1.008
   422         HC    103    LEU   HD12    422        0.1      1.008
   423         HC    103    LEU   HD13    423        0.1      1.008
   424         CT    103    LEU    CD2    424    -0.4121      12.01
   425         HC    103    LEU   HD21    425        0.1      1.008
   426         HC    103    LEU   HD22    426        0.1      1.008
   427         HC    103    LEU   HD23    427        0.1      1.008
   428          C    103    LEU      C    428     0.5973      12.01
   429          O    103    LEU      O    429    -0.5679         16   ; qtot 3
; residue 104 ASN rtp ASN  q  0.0
   430          N    104    ASN      N    430    -0.4157      14.01
   431          H    104    ASN      H    431     0.2719      1.008
   432         CX    104    ASN     CA    432     0.0143      12.01
   433         H1    104    ASN     HA    433     0.1048      1.008
   434         2C    104    ASN     CB    434    -0.2041      12.01
   435         HC    104    ASN    HB1    435     0.0797      1.008
   436         HC    104    ASN    HB2    436     0.0797      1.008
   437          C    104    ASN     CG    437      0.713      12.01
   438          O    104    ASN    OD1    438    -0.5931         16
   439          N    104    ASN    ND2    439    -0.9191      14.01
   440          H    104    ASN   HD21    440     0.4196      1.008
   441          H    104    ASN   HD22    441     0.4196      1.008
   442          C    104    ASN      C    442     0.5973      12.01
   443          O    104    ASN      O    443    -0.5679         16   ; qtot 3
; residue 105 ASN rtp ASN  q  0.0
   444          N    105    ASN      N    444    -0.4157      14.01
   445          H    105    ASN      H    445     0.2719      1.008
   446         CX    105    ASN     CA    446     0.0143      12.01
   447         H1    105    ASN     HA    447     0.1048      1.008
   448         2C    105    ASN     CB    448    -0.2041      12.01
   449         HC    105    ASN    HB1    449     0.0797      1.008
   450         HC    105    ASN    HB2    450     0.0797      1.008
   451          C    105    ASN     CG    451      0.713      12.01
   452          O    105    ASN    OD1    452    -0.5931         16
   453          N    105    ASN    ND2    453    -0.9191      14.01
   454          H    105    ASN   HD21    454     0.4196      1.008
   455          H    105    ASN   HD22    455     0.4196      1.008
   456          C    105    ASN      C    456     0.5973      12.01
   457          O    105    ASN      O    457    -0.5679         16   ; qtot 3
; residue 106 ILE rtp ILE  q  0.0
   458          N    106    ILE      N    458    -0.4157      14.01
   459          H    106    ILE      H    459     0.2719      1.008
   460         CX    106    ILE     CA    460    -0.0597      12.01
   461         H1    106    ILE     HA    461     0.0869      1.008
   462         3C    106    ILE     CB    462     0.1303      12.01
   463         HC    106    ILE     HB    463     0.0187      1.008
   464         CT    106    ILE    CG2    464    -0.3204      12.01
   465         HC    106    ILE   HG21    465     0.0882      1.008
   466         HC    106    ILE   HG22    466     0.0882      1.008
   467         HC    106    ILE   HG23    467     0.0882      1.008
   468         2C    106    ILE    CG1    468     -0.043      12.01
   469         HC    106    ILE   HG11    469     0.0236      1.008
   470         HC    106    ILE   HG12    470     0.0236      1.008
   471         CT    106    ILE     CD    471     -0.066      12.01
   472         HC    106    ILE    HD1    472     0.0186      1.008
   473         HC    106    ILE    HD2    473     0.0186      1.008
   474         HC    106    ILE    HD3    474     0.0186      1.008
   475          C    106    ILE      C    475     0.5973      12.01
   476          O    106    ILE      O    476    -0.5679         16   ; qtot 3
; residue 107 ILE rtp ILE  q  0.0
   477          N    107    ILE      N    477    -0.4157      14.01
   478          H    107    ILE      H    478     0.2719      1.008
   479         CX    107    ILE     CA    479    -0.0597      12.01
   480         H1    107    ILE     HA    480     0.0869      1.008
   481         3C    107    ILE     CB    481     0.1303      12.01
   482         HC    107    ILE     HB    482     0.0187      1.008
   483         CT    107    ILE    CG2    483    -0.3204      12.01
   484         HC    107    ILE   HG21    484     0.0882      1.008
   485         HC    107    ILE   HG22    485     0.0882      1.008
   486         HC    107    ILE   HG23    486     0.0882      1.008
   487         2C    107    ILE    CG1    487     -0.043      12.01
   488         HC    107    ILE   HG11    488     0.0236      1.008
   489         HC    107    ILE   HG12    489     0.0236      1.008
   490         CT    107    ILE     CD    490     -0.066      12.01
   491         HC    107    ILE    HD1    491     0.0186      1.008
   492         HC    107    ILE    HD2    492     0.0186      1.008
   493         HC    107    ILE    HD3    493     0.0186      1.008
   494          C    107    ILE      C    494     0.5973      12.01
   495          O    107    ILE      O    495    -0.5679         16   ; qtot 3
; residue 108 ASN rtp ASN  q  0.0
   496          N    108    ASN      N    496    -0.4157      14.01
   497          H    108    ASN      H    497     0.2719      1.008
   498         CX    108    ASN     CA    498     0.0143      12.01
   499         H1    108    ASN     HA    499     0.1048      1.008
   500         2C    108    ASN     CB    500    -0.2041      12.01
   501         HC    108    ASN    HB1    501     0.0797      1.008
   502         HC    108    ASN    HB2    502     0.0797      1.008
   503          C    108    ASN     CG    503      0.713      12.01
   504          O    108    ASN    OD1    504    -0.5931         16
   505          N    108    ASN    ND2    505    -0.9191      14.01
   506          H    108    ASN   HD21    506     0.4196      1.008
   507          H    108    ASN   HD22    507     0.4196      1.008
   508          C    108    ASN      C    508     0.5973      12.01
   509          O    108    ASN      O    509    -0.5679         16   ; qtot 3
; residue 109 ASN rtp ASN  q  0.0
   510          N    109    ASN      N    510    -0.4157      14.01
   511          H    109    ASN      H    511     0.2719      1.008
   512         CX    109    ASN     CA    512     0.0143      12.01
   513         H1    109    ASN     HA    513     0.1048      1.008
   514         2C    109    ASN     CB    514    -0.2041      12.01
   515         HC    109    ASN    HB1    515     0.0797      1.008
   516         HC    109    ASN    HB2    516     0.0797      1.008
   517          C    109    ASN     CG    517      0.713      12.01
   518          O    109    ASN    OD1    518    -0.5931         16
   519          N    109    ASN    ND2    519    -0.9191      14.01
   520          H    109    ASN   HD21    520     0.4196      1.008
   521          H    109    ASN   HD22    521     0.4196      1.008
   522          C    109    ASN      C    522     0.5973      12.01
   523          O    109    ASN      O    523    -0.5679         16   ; qtot 3
; residue 110 ALA rtp ALA  q  0.0
   524          N    110    ALA      N    524    -0.4157      14.01
   525          H    110    ALA      H    525     0.2719      1.008
   526         CX    110    ALA     CA    526     0.0337      12.01
   527         H1    110    ALA     HA    527     0.0823      1.008
   528         CT    110    ALA     CB    528    -0.1825      12.01
   529         HC    110    ALA    HB1    529     0.0603      1.008
   530         HC    110    ALA    HB2    530     0.0603      1.008
   531         HC    110    ALA    HB3    531     0.0603      1.008
   532          C    110    ALA      C    532     0.5973      12.01
   533          O    110    ALA      O    533    -0.5679         16   ; qtot 3
; residue 111 ARG rtp ARG  q +1.0
   534          N    111    ARG      N    534    -0.3479      14.01
   535          H    111    ARG      H    535     0.2747      1.008
   536         CX    111    ARG     CA    536    -0.2637      12.01
   537         H1    111    ARG     HA    537      0.156      1.008
   538         C8    111    ARG     CB    538    -0.0007      12.01
   539         HC    111    ARG    HB1    539     0.0327      1.008
   540         HC    111    ARG    HB2    540     0.0327      1.008
   541         C8    111    ARG     CG    541      0.039      12.01
   542         HC    111    ARG    HG1    542     0.0285      1.008
   543         HC    111    ARG    HG2    543     0.0285      1.008
   544         C8    111    ARG     CD    544     0.0486      12.01
   545         H1    111    ARG    HD1    545     0.0687      1.008
   546         H1    111    ARG    HD2    546     0.0687      1.008
   547         N2    111    ARG     NE    547    -0.5295      14.01
   548          H    111    ARG     HE    548     0.3456      1.008
   549         CA    111    ARG     CZ    549     0.8076      12.01
   550         N2    111    ARG    NH1    550    -0.8627      14.01
   551          H    111    ARG   HH11    551     0.4478      1.008
   552          H    111    ARG   HH12    552     0.4478      1.008
   553         N2    111    ARG    NH2    553    -0.8627      14.01
   554          H    111    ARG   HH21    554     0.4478      1.008
   555          H    111    ARG   HH22    555     0.4478      1.008
   556          C    111    ARG      C    556     0.7341      12.01
   557          O    111    ARG      O    557    -0.5894         16   ; qtot 4
; residue 112 ASP rtp ASP  q -1.0
   558          N    112    ASP      N    558    -0.5163      14.01
   559          H    112    ASP      H    559     0.2936      1.008
   560         CX    112    ASP     CA    560     0.0381      12.01
   561         H1    112    ASP     HA    561      0.088      1.008
   562         2C    112    ASP     CB    562    -0.0303      12.01
   563         HC    112    ASP    HB1    563    -0.0122      1.008
   564         HC    112    ASP    HB2    564    -0.0122      1.008
   565         CO    112    ASP     CG    565     0.7994      12.01
   566         O2    112    ASP    OD1    566    -0.8014         16
   567         O2    112    ASP    OD2    567    -0.8014         16
   568          C    112    ASP      C    568     0.5366      12.01
   569          O    112    ASP      O    569    -0.5819         16   ; qtot 3
; residue 113 GLY rtp GLY  q  0.0
   570          N    113    GLY      N    570    -0.4157      14.01
   571          H    113    GLY      H    571     0.2719      1.008
   572         CX    113    GLY     CA    572    -0.0252      12.01
   573         H1    113    GLY    HA1    573     0.0698      1.008
   574         H1    113    GLY    HA2    574     0.0698      1.008
   575          C    113    GLY      C    575     0.5973      12.01
   576          O    113    GLY      O    576    -0.5679         16   ; qtot 3
; residue 114 CYS rtp CYS  q  0.0
   577          N    114    CYS      N    577    -0.4157      14.01
   578          H    114    CYS      H    578     0.2719      1.008
   579         CX    114    CYS     CA    579     0.0213      12.01
   580         H1    114    CYS     HA    580     0.1124      1.008
   581         2C    114    CYS     CB    581    -0.1231      12.01
   582         H1    114    CYS    HB1    582     0.1112      1.008
   583         H1    114    CYS    HB2    583     0.1112      1.008
   584         SH    114    CYS     SG    584    -0.3119      32.06
   585         HS    114    CYS     HG    585     0.1933      1.008
   586          C    114    CYS      C    586     0.5973      12.01
   587          O    114    CYS      O    587    -0.5679         16   ; qtot 3
; residue 115 VAL rtp VAL  q  0.0
   588          N    115    VAL      N    588    -0.4157      14.01
   589          H    115    VAL      H    589     0.2719      1.008
   590         CX    115    VAL     CA    590    -0.0875      12.01
   591         H1    115    VAL     HA    591     0.0969      1.008
   592         3C    115    VAL     CB    592     0.2985      12.01
   593         HC    115    VAL     HB    593    -0.0297      1.008
   594         CT    115    VAL    CG1    594    -0.3192      12.01
   595         HC    115    VAL   HG11    595     0.0791      1.008
   596         HC    115    VAL   HG12    596     0.0791      1.008
   597         HC    115    VAL   HG13    597     0.0791      1.008
   598         CT    115    VAL    CG2    598    -0.3192      12.01
   599         HC    115    VAL   HG21    599     0.0791      1.008
   600         HC    115    VAL   HG22    600     0.0791      1.008
   601         HC    115    VAL   HG23    601     0.0791      1.008
   602          C    115    VAL      C    602     0.5973      12.01
   603          O    115    VAL      O    603    -0.5679         16   ; qtot 3
; residue 116 PRO rtp PRO  q  0.0
   604          N    116    PRO      N    604    -0.2548      14.01
   605         CT    116    PRO     CD    605     0.0192      12.01
   606         H1    116    PRO    HD1    606     0.0391      1.008
   607         H1    116    PRO    HD2    607     0.0391      1.008
   608         CT    116    PRO     CG    608     0.0189      12.01
   609         HC    116    PRO    HG1    609     0.0213      1.008
   610         HC    116    PRO    HG2    610     0.0213      1.008
   611         CT    116    PRO     CB    611     -0.007      12.01
   612         HC    116    PRO    HB1    612     0.0253      1.008
   613         HC    116    PRO    HB2    613     0.0253      1.008
   614         CX    116    PRO     CA    614    -0.0266      12.01
   615         H1    116    PRO     HA    615     0.0641      1.008
   616          C    116    PRO      C    616     0.5896      12.01
   617          O    116    PRO      O    617    -0.5748         16   ; qtot 3
; residue 117 LEU rtp LEU  q  0.0
   618          N    117    LEU      N    618    -0.4157      14.01
   619          H    117    LEU      H    619     0.2719      1.008
   620         CX    117    LEU     CA    620    -0.0518      12.01
   621         H1    117    LEU     HA    621     0.0922      1.008
   622         2C    117    LEU     CB    622    -0.1102      12.01
   623         HC    117    LEU    HB1    623     0.0457      1.008
   624         HC    117    LEU    HB2    624     0.0457      1.008
   625         3C    117    LEU     CG    625     0.3531      12.01
   626         HC    117    LEU     HG    626    -0.0361      1.008
   627         CT    117    LEU    CD1    627    -0.4121      12.01
   628         HC    117    LEU   HD11    628        0.1      1.008
   629         HC    117    LEU   HD12    629        0.1      1.008
   630         HC    117    LEU   HD13    630        0.1      1.008
   631         CT    117    LEU    CD2    631    -0.4121      12.01
   632         HC    117    LEU   HD21    632        0.1      1.008
   633         HC    117    LEU   HD22    633        0.1      1.008
   634         HC    117    LEU   HD23    634        0.1      1.008
   635          C    117    LEU      C    635     0.5973      12.01
   636          O    117    LEU      O    636    -0.5679         16   ; qtot 3
; residue 118 ASN rtp ASN  q  0.0
   637          N    118    ASN      N    637    -0.4157      14.01
   638          H    118    ASN      H    638     0.2719      1.008
   639         CX    118    ASN     CA    639     0.0143      12.01
   640         H1    118    ASN     HA    640     0.1048      1.008
   641         2C    118    ASN     CB    641    -0.2041      12.01
   642         HC    118    ASN    HB1    642     0.0797      1.008
   643         HC    118    ASN    HB2    643     0.0797      1.008
   644          C    118    ASN     CG    644      0.713      12.01
   645          O    118    ASN    OD1    645    -0.5931         16
   646          N    118    ASN    ND2    646    -0.9191      14.01
   647          H    118    ASN   HD21    647     0.4196      1.008
   648          H    118    ASN   HD22    648     0.4196      1.008
   649          C    118    ASN      C    649     0.5973      12.01
   650          O    118    ASN      O    650    -0.5679         16   ; qtot 3
; residue 119 ILE rtp ILE  q  0.0
   651          N    119    ILE      N    651    -0.4157      14.01
   652          H    119    ILE      H    652     0.2719      1.008
   653         CX    119    ILE     CA    653    -0.0597      12.01
   654         H1    119    ILE     HA    654     0.0869      1.008
   655         3C    119    ILE     CB    655     0.1303      12.01
   656         HC    119    ILE     HB    656     0.0187      1.008
   657         CT    119    ILE    CG2    657    -0.3204      12.01
   658         HC    119    ILE   HG21    658     0.0882      1.008
   659         HC    119    ILE   HG22    659     0.0882      1.008
   660         HC    119    ILE   HG23    660     0.0882      1.008
   661         2C    119    ILE    CG1    661     -0.043      12.01
   662         HC    119    ILE   HG11    662     0.0236      1.008
   663         HC    119    ILE   HG12    663     0.0236      1.008
   664         CT    119    ILE     CD    664     -0.066      12.01
   665         HC    119    ILE    HD1    665     0.0186      1.008
   666         HC    119    ILE    HD2    666     0.0186      1.008
   667         HC    119    ILE    HD3    667     0.0186      1.008
   668          C    119    ILE      C    668     0.5973      12.01
   669          O    119    ILE      O    669    -0.5679         16   ; qtot 3
; residue 120 ILE rtp ILE  q  0.0
   670          N    120    ILE      N    670    -0.4157      14.01
   671          H    120    ILE      H    671     0.2719      1.008
   672         CX    120    ILE     CA    672    -0.0597      12.01
   673         H1    120    ILE     HA    673     0.0869      1.008
   674         3C    120    ILE     CB    674     0.1303      12.01
   675         HC    120    ILE     HB    675     0.0187      1.008
   676         CT    120    ILE    CG2    676    -0.3204      12.01
   677         HC    120    ILE   HG21    677     0.0882      1.008
   678         HC    120    ILE   HG22    678     0.0882      1.008
   679         HC    120    ILE   HG23    679     0.0882      1.008
   680         2C    120    ILE    CG1    680     -0.043      12.01
   681         HC    120    ILE   HG11    681     0.0236      1.008
   682         HC    120    ILE   HG12    682     0.0236      1.008
   683         CT    120    ILE     CD    683     -0.066      12.01
   684         HC    120    ILE    HD1    684     0.0186      1.008
   685         HC    120    ILE    HD2    685     0.0186      1.008
   686         HC    120    ILE    HD3    686     0.0186      1.008
   687          C    120    ILE      C    687     0.5973      12.01
   688          O    120    ILE      O    688    -0.5679         16   ; qtot 3
; residue 121 PRO rtp PRO  q  0.0
   689          N    121    PRO      N    689    -0.2548      14.01
   690         CT    121    PRO     CD    690     0.0192      12.01
   691         H1    121    PRO    HD1    691     0.0391      1.008
   692         H1    121    PRO    HD2    692     0.0391      1.008
   693         CT    121    PRO     CG    693     0.0189      12.01
   694         HC    121    PRO    HG1    694     0.0213      1.008
   695         HC    121    PRO    HG2    695     0.0213      1.008
   696         CT    121    PRO     CB    696     -0.007      12.01
   697         HC    121    PRO    HB1    697     0.0253      1.008
   698         HC    121    PRO    HB2    698     0.0253      1.008
   699         CX    121    PRO     CA    699    -0.0266      12.01
   700         H1    121    PRO     HA    700     0.0641      1.008
   701          C    121    PRO      C    701     0.5896      12.01
   702          O    121    PRO      O    702    -0.5748         16   ; qtot 3
; residue 122 LEU rtp LEU  q  0.0
   703          N    122    LEU      N    703    -0.4157      14.01
   704          H    122    LEU      H    704     0.2719      1.008
   705         CX    122    LEU     CA    705    -0.0518      12.01
   706         H1    122    LEU     HA    706     0.0922      1.008
   707         2C    122    LEU     CB    707    -0.1102      12.01
   708         HC    122    LEU    HB1    708     0.0457      1.008
   709         HC    122    LEU    HB2    709     0.0457      1.008
   710         3C    122    LEU     CG    710     0.3531      12.01
   711         HC    122    LEU     HG    711    -0.0361      1.008
   712         CT    122    LEU    CD1    712    -0.4121      12.01
   713         HC    122    LEU   HD11    713        0.1      1.008
   714         HC    122    LEU   HD12    714        0.1      1.008
   715         HC    122    LEU   HD13    715        0.1      1.008
   716         CT    122    LEU    CD2    716    -0.4121      12.01
   717         HC    122    LEU   HD21    717        0.1      1.008
   718         HC    122    LEU   HD22    718        0.1      1.008
   719         HC    122    LEU   HD23    719        0.1      1.008
   720          C    122    LEU      C    720     0.5973      12.01
   721          O    122    LEU      O    721    -0.5679         16   ; qtot 3
; residue 123 THR rtp THR  q  0.0
   722          N    123    THR      N    722    -0.4157      14.01
   723          H    123    THR      H    723     0.2719      1.008
   724         CX    123    THR     CA    724    -0.0389      12.01
   725         H1    123    THR     HA    725     0.1007      1.008
   726         3C    123    THR     CB    726     0.3654      12.01
   727         H1    123    THR     HB    727     0.0043      1.008
   728         CT    123    THR    CG2    728    -0.2438      12.01
   729         HC    123    THR   HG21    729     0.0642      1.008
   730         HC    123    THR   HG22    730     0.0642      1.008
   731         HC    123    THR   HG23    731     0.0642      1.008
   732         OH    123    THR    OG1    732    -0.6761         16
   733         HO    123    THR    HG1    733     0.4102      1.008
   734          C    123    THR      C    734     0.5973      12.01
   735          O    123    THR      O    735    -0.5679         16   ; qtot 3
; residue 124 THR rtp THR  q  0.0
   736          N    124    THR      N    736    -0.4157      14.01
   737          H    124    THR      H    737     0.2719      1.008
   738         CX    124    THR     CA    738    -0.0389      12.01
   739         H1    124    THR     HA    739     0.1007      1.008
   740         3C    124    THR     CB    740     0.3654      12.01
   741         H1    124    THR     HB    741     0.0043      1.008
   742         CT    124    THR    CG2    742    -0.2438      12.01
   743         HC    124    THR   HG21    743     0.0642      1.008
   744         HC    124    THR   HG22    744     0.0642      1.008
   745         HC    124    THR   HG23    745     0.0642      1.008
   746         OH    124    THR    OG1    746    -0.6761         16
   747         HO    124    THR    HG1    747     0.4102      1.008
   748          C    124    THR      C    748     0.5973      12.01
   749          O    124    THR      O    749    -0.5679         16   ; qtot 3
; residue 125 ALA rtp ALA  q  0.0
   750          N    125    ALA      N    750    -0.4157      14.01
   751          H    125    ALA      H    751     0.2719      1.008
   752         CX    125    ALA     CA    752     0.0337      12.01
   753         H1    125    ALA     HA    753     0.0823      1.008
   754         CT    125    ALA     CB    754    -0.1825      12.01
   755         HC    125    ALA    HB1    755     0.0603      1.008
   756         HC    125    ALA    HB2    756     0.0603      1.008
   757         HC    125    ALA    HB3    757     0.0603      1.008
   758          C    125    ALA      C    758     0.5973      12.01
   759          O    125    ALA      O    759    -0.5679         16   ; qtot 3
; residue 126 ALA rtp ALA  q  0.0
   760          N    126    ALA      N    760    -0.4157      14.01
   761          H    126    ALA      H    761     0.2719      1.008
   762         CX    126    ALA     CA    762     0.0337      12.01
   763         H1    126    ALA     HA    763     0.0823      1.008
   764         CT    126    ALA     CB    764    -0.1825      12.01
   765         HC    126    ALA    HB1    765     0.0603      1.008
   766         HC    126    ALA    HB2    766     0.0603      1.008
   767         HC    126    ALA    HB3    767     0.0603      1.008
   768          C    126    ALA      C    768     0.5973      12.01
   769          O    126    ALA      O    769    -0.5679         16   ; qtot 3
; residue 127 LYS rtp LYS  q +1.0
   770          N    127    LYS      N    770    -0.3479      14.01
   771          H    127    LYS      H    771     0.2747      1.008
   772         CX    127    LYS     CA    772      -0.24      12.01
   773         H1    127    LYS     HA    773     0.1426      1.008
   774         C8    127    LYS     CB    774    -0.0094      12.01
   775         HC    127    LYS    HB1    775     0.0362      1.008
   776         HC    127    LYS    HB2    776     0.0362      1.008
   777         C8    127    LYS     CG    777     0.0187      12.01
   778         HC    127    LYS    HG1    778     0.0103      1.008
   779         HC    127    LYS    HG2    779     0.0103      1.008
   780         C8    127    LYS     CD    780    -0.0479      12.01
   781         HC    127    LYS    HD1    781     0.0621      1.008
   782         HC    127    LYS    HD2    782     0.0621      1.008
   783         C8    127    LYS     CE    783    -0.0143      12.01
   784         HP    127    LYS    HE1    784     0.1135      1.008
   785         HP    127    LYS    HE2    785     0.1135      1.008
   786         N3    127    LYS     NZ    786    -0.3854      14.01
   787          H    127    LYS    HZ1    787       0.34      1.008
   788          H    127    LYS    HZ2    788       0.34      1.008
   789          H    127    LYS    HZ3    789       0.34      1.008
   790          C    127    LYS      C    790     0.7341      12.01
   791          O    127    LYS      O    791    -0.5894         16   ; qtot 4
; residue 128 LEU rtp LEU  q  0.0
   792          N    128    LEU      N    792    -0.4157      14.01
   793          H    128    LEU      H    793     0.2719      1.008
   794         CX    128    LEU     CA    794    -0.0518      12.01
   795         H1    128    LEU     HA    795     0.0922      1.008
   796         2C    128    LEU     CB    796    -0.1102      12.01
   797         HC    128    LEU    HB1    797     0.0457      1.008
   798         HC    128    LEU    HB2    798     0.0457      1.008
   799         3C    128    LEU     CG    799     0.3531      12.01
   800         HC    128    LEU     HG    800    -0.0361      1.008
   801         CT    128    LEU    CD1    801    -0.4121      12.01
   802         HC    128    LEU   HD11    802        0.1      1.008
   803         HC    128    LEU   HD12    803        0.1      1.008
   804         HC    128    LEU   HD13    804        0.1      1.008
   805         CT    128    LEU    CD2    805    -0.4121      12.01
   806         HC    128    LEU   HD21    806        0.1      1.008
   807         HC    128    LEU   HD22    807        0.1      1.008
   808         HC    128    LEU   HD23    808        0.1      1.008
   809          C    128    LEU      C    809     0.5973      12.01
   810          O    128    LEU      O    810    -0.5679         16   ; qtot 4
; residue 129 MET rtp MET  q  0.0
   811          N    129    MET      N    811    -0.4157      14.01
   812          H    129    MET      H    812     0.2719      1.008
   813         CX    129    MET     CA    813    -0.0237      12.01
   814         H1    129    MET     HA    814      0.088      1.008
   815         2C    129    MET     CB    815     0.0342      12.01
   816         HC    129    MET    HB1    816     0.0241      1.008
   817         HC    129    MET    HB2    817     0.0241      1.008
   818         2C    129    MET     CG    818     0.0018      12.01
   819         H1    129    MET    HG1    819      0.044      1.008
   820         H1    129    MET    HG2    820      0.044      1.008
   821          S    129    MET     SD    821    -0.2737      32.06
   822         CT    129    MET     CE    822    -0.0536      12.01
   823         H1    129    MET    HE1    823     0.0684      1.008
   824         H1    129    MET    HE2    824     0.0684      1.008
   825         H1    129    MET    HE3    825     0.0684      1.008
   826          C    129    MET      C    826     0.5973      12.01
   827          O    129    MET      O    827    -0.5679         16   ; qtot 4
; residue 130 VAL rtp VAL  q  0.0
   828          N    130    VAL      N    828    -0.4157      14.01
   829          H    130    VAL      H    829     0.2719      1.008
   830         CX    130    VAL     CA    830    -0.0875      12.01
   831         H1    130    VAL     HA    831     0.0969      1.008
   832         3C    130    VAL     CB    832     0.2985      12.01
   833         HC    130    VAL     HB    833    -0.0297      1.008
   834         CT    130    VAL    CG1    834    -0.3192      12.01
   835         HC    130    VAL   HG11    835     0.0791      1.008
   836         HC    130    VAL   HG12    836     0.0791      1.008
   837         HC    130    VAL   HG13    837     0.0791      1.008
   838         CT    130    VAL    CG2    838    -0.3192      12.01
   839         HC    130    VAL   HG21    839     0.0791      1.008
   840         HC    130    VAL   HG22    840     0.0791      1.008
   841         HC    130    VAL   HG23    841     0.0791      1.008
   842          C    130    VAL      C    842     0.5973      12.01
   843          O    130    VAL      O    843    -0.5679         16   ; qtot 4
; residue 131 VAL rtp VAL  q  0.0
   844          N    131    VAL      N    844    -0.4157      14.01
   845          H    131    VAL      H    845     0.2719      1.008
   846         CX    131    VAL     CA    846    -0.0875      12.01
   847         H1    131    VAL     HA    847     0.0969      1.008
   848         3C    131    VAL     CB    848     0.2985      12.01
   849         HC    131    VAL     HB    849    -0.0297      1.008
   850         CT    131    VAL    CG1    850    -0.3192      12.01
   851         HC    131    VAL   HG11    851     0.0791      1.008
   852         HC    131    VAL   HG12    852     0.0791      1.008
   853         HC    131    VAL   HG13    853     0.0791      1.008
   854         CT    131    VAL    CG2    854    -0.3192      12.01
   855         HC    131    VAL   HG21    855     0.0791      1.008
   856         HC    131    VAL   HG22    856     0.0791      1.008
   857         HC    131    VAL   HG23    857     0.0791      1.008
   858          C    131    VAL      C    858     0.5973      12.01
   859          O    131    VAL      O    859    -0.5679         16   ; qtot 4
; residue 132 ILE rtp ILE  q  0.0
   860          N    132    ILE      N    860    -0.4157      14.01
   861          H    132    ILE      H    861     0.2719      1.008
   862         CX    132    ILE     CA    862    -0.0597      12.01
   863         H1    132    ILE     HA    863     0.0869      1.008
   864         3C    132    ILE     CB    864     0.1303      12.01
   865         HC    132    ILE     HB    865     0.0187      1.008
   866         CT    132    ILE    CG2    866    -0.3204      12.01
   867         HC    132    ILE   HG21    867     0.0882      1.008
   868         HC    132    ILE   HG22    868     0.0882      1.008
   869         HC    132    ILE   HG23    869     0.0882      1.008
   870         2C    132    ILE    CG1    870     -0.043      12.01
   871         HC    132    ILE   HG11    871     0.0236      1.008
   872         HC    132    ILE   HG12    872     0.0236      1.008
   873         CT    132    ILE     CD    873     -0.066      12.01
   874         HC    132    ILE    HD1    874     0.0186      1.008
   875         HC    132    ILE    HD2    875     0.0186      1.008
   876         HC    132    ILE    HD3    876     0.0186      1.008
   877          C    132    ILE      C    877     0.5973      12.01
   878          O    132    ILE      O    878    -0.5679         16   ; qtot 4
; residue 133 PRO rtp PRO  q  0.0
   879          N    133    PRO      N    879    -0.2548      14.01
   880         CT    133    PRO     CD    880     0.0192      12.01
   881         H1    133    PRO    HD1    881     0.0391      1.008
   882         H1    133    PRO    HD2    882     0.0391      1.008
   883         CT    133    PRO     CG    883     0.0189      12.01
   884         HC    133    PRO    HG1    884     0.0213      1.008
   885         HC    133    PRO    HG2    885     0.0213      1.008
   886         CT    133    PRO     CB    886     -0.007      12.01
   887         HC    133    PRO    HB1    887     0.0253      1.008
   888         HC    133    PRO    HB2    888     0.0253      1.008
   889         CX    133    PRO     CA    889    -0.0266      12.01
   890         H1    133    PRO     HA    890     0.0641      1.008
   891          C    133    PRO      C    891     0.5896      12.01
   892          O    133    PRO      O    892    -0.5748         16   ; qtot 4
; residue 134 ASP rtp ASP  q -1.0
   893          N    134    ASP      N    893    -0.5163      14.01
   894          H    134    ASP      H    894     0.2936      1.008
   895         CX    134    ASP     CA    895     0.0381      12.01
   896         H1    134    ASP     HA    896      0.088      1.008
   897         2C    134    ASP     CB    897    -0.0303      12.01
   898         HC    134    ASP    HB1    898    -0.0122      1.008
   899         HC    134    ASP    HB2    899    -0.0122      1.008
   900         CO    134    ASP     CG    900     0.7994      12.01
   901         O2    134    ASP    OD1    901    -0.8014         16
   902         O2    134    ASP    OD2    902    -0.8014         16
   903          C    134    ASP      C    903     0.5366      12.01
   904          O    134    ASP      O    904    -0.5819         16   ; qtot 3
; residue 135 TYR rtp TYR  q  0.0
   905          N    135    TYR      N    905    -0.4157      14.01
   906          H    135    TYR      H    906     0.2719      1.008
   907         CX    135    TYR     CA    907    -0.0014      12.01
   908         H1    135    TYR     HA    908     0.0876      1.008
   909         CT    135    TYR     CB    909    -0.0152      12.01
   910         HC    135    TYR    HB1    910     0.0295      1.008
   911         HC    135    TYR    HB2    911     0.0295      1.008
   912         CA    135    TYR     CG    912    -0.0011      12.01
   913         CA    135    TYR    CD1    913    -0.1906      12.01
   914         HA    135    TYR    HD1    914     0.1699      1.008
   915         CA    135    TYR    CE1    915    -0.2341      12.01
   916         HA    135    TYR    HE1    916     0.1656      1.008
   917          C    135    TYR     CZ    917     0.3226      12.01
   918         OH    135    TYR     OH    918    -0.5579         16
   919         HO    135    TYR     HH    919     0.3992      1.008
   920         CA    135    TYR    CE2    920    -0.2341      12.01
   921         HA    135    TYR    HE2    921     0.1656      1.008
   922         CA    135    TYR    CD2    922    -0.1906      12.01
   923         HA    135    TYR    HD2    923     0.1699      1.008
   924          C    135    TYR      C    924     0.5973      12.01
   925          O    135    TYR      O    925    -0.5679         16   ; qtot 3
; residue 136 ASN rtp ASN  q  0.0
   926          N    136    ASN      N    926    -0.4157      14.01
   927          H    136    ASN      H    927     0.2719      1.008
   928         CX    136    ASN     CA    928     0.0143      12.01
   929         H1    136    ASN     HA    929     0.1048      1.008
   930         2C    136    ASN     CB    930    -0.2041      12.01
   931         HC    136    ASN    HB1    931     0.0797      1.008
   932         HC    136    ASN    HB2    932     0.0797      1.008
   933          C    136    ASN     CG    933      0.713      12.01
   934          O    136    ASN    OD1    934    -0.5931         16
   935          N    136    ASN    ND2    935    -0.9191      14.01
   936          H    136    ASN   HD21    936     0.4196      1.008
   937          H    136    ASN   HD22    937     0.4196      1.008
   938          C    136    ASN      C    938     0.5973      12.01
   939          O    136    ASN      O    939    -0.5679         16   ; qtot 3
; residue 137 THR rtp THR  q  0.0
   940          N    137    THR      N    940    -0.4157      14.01
   941          H    137    THR      H    941     0.2719      1.008
   942         CX    137    THR     CA    942    -0.0389      12.01
   943         H1    137    THR     HA    943     0.1007      1.008
   944         3C    137    THR     CB    944     0.3654      12.01
   945         H1    137    THR     HB    945     0.0043      1.008
   946         CT    137    THR    CG2    946    -0.2438      12.01
   947         HC    137    THR   HG21    947     0.0642      1.008
   948         HC    137    THR   HG22    948     0.0642      1.008
   949         HC    137    THR   HG23    949     0.0642      1.008
   950         OH    137    THR    OG1    950    -0.6761         16
   951         HO    137    THR    HG1    951     0.4102      1.008
   952          C    137    THR      C    952     0.5973      12.01
   953          O    137    THR      O    953    -0.5679         16   ; qtot 3
; residue 138 TYR rtp TYR  q  0.0
   954          N    138    TYR      N    954    -0.4157      14.01
   955          H    138    TYR      H    955     0.2719      1.008
   956         CX    138    TYR     CA    956    -0.0014      12.01
   957         H1    138    TYR     HA    957     0.0876      1.008
   958         CT    138    TYR     CB    958    -0.0152      12.01
   959         HC    138    TYR    HB1    959     0.0295      1.008
   960         HC    138    TYR    HB2    960     0.0295      1.008
   961         CA    138    TYR     CG    961    -0.0011      12.01
   962         CA    138    TYR    CD1    962    -0.1906      12.01
   963         HA    138    TYR    HD1    963     0.1699      1.008
   964         CA    138    TYR    CE1    964    -0.2341      12.01
   965         HA    138    TYR    HE1    965     0.1656      1.008
   966          C    138    TYR     CZ    966     0.3226      12.01
   967         OH    138    TYR     OH    967    -0.5579         16
   968         HO    138    TYR     HH    968     0.3992      1.008
   969         CA    138    TYR    CE2    969    -0.2341      12.01
   970         HA    138    TYR    HE2    970     0.1656      1.008
   971         CA    138    TYR    CD2    971    -0.1906      12.01
   972         HA    138    TYR    HD2    972     0.1699      1.008
   973          C    138    TYR      C    973     0.5973      12.01
   974          O    138    TYR      O    974    -0.5679         16   ; qtot 3
; residue 139 LYS rtp LYS  q +1.0
   975          N    139    LYS      N    975    -0.3479      14.01
   976          H    139    LYS      H    976     0.2747      1.008
   977         CX    139    LYS     CA    977      -0.24      12.01
   978         H1    139    LYS     HA    978     0.1426      1.008
   979         C8    139    LYS     CB    979    -0.0094      12.01
   980         HC    139    LYS    HB1    980     0.0362      1.008
   981         HC    139    LYS    HB2    981     0.0362      1.008
   982         C8    139    LYS     CG    982     0.0187      12.01
   983         HC    139    LYS    HG1    983     0.0103      1.008
   984         HC    139    LYS    HG2    984     0.0103      1.008
   985         C8    139    LYS     CD    985    -0.0479      12.01
   986         HC    139    LYS    HD1    986     0.0621      1.008
   987         HC    139    LYS    HD2    987     0.0621      1.008
   988         C8    139    LYS     CE    988    -0.0143      12.01
   989         HP    139    LYS    HE1    989     0.1135      1.008
   990         HP    139    LYS    HE2    990     0.1135      1.008
   991         N3    139    LYS     NZ    991    -0.3854      14.01
   992          H    139    LYS    HZ1    992       0.34      1.008
   993          H    139    LYS    HZ2    993       0.34      1.008
   994          H    139    LYS    HZ3    994       0.34      1.008
   995          C    139    LYS      C    995     0.7341      12.01
   996          O    139    LYS      O    996    -0.5894         16   ; qtot 4
; residue 140 ASN rtp ASN  q  0.0
   997          N    140    ASN      N    997    -0.4157      14.01
   998          H    140    ASN      H    998     0.2719      1.008
   999         CX    140    ASN     CA    999     0.0143      12.01
  1000         H1    140    ASN     HA   1000     0.1048      1.008
  1001         2C    140    ASN     CB   1001    -0.2041      12.01
  1002         HC    140    ASN    HB1   1002     0.0797      1.008
  1003         HC    140    ASN    HB2   1003     0.0797      1.008
  1004          C    140    ASN     CG   1004      0.713      12.01
  1005          O    140    ASN    OD1   1005    -0.5931         16
  1006          N    140    ASN    ND2   1006    -0.9191      14.01
  1007          H    140    ASN   HD21   1007     0.4196      1.008
  1008          H    140    ASN   HD22   1008     0.4196      1.008
  1009          C    140    ASN      C   1009     0.5973      12.01
  1010          O    140    ASN      O   1010    -0.5679         16   ; qtot 4
; residue 141 THR rtp THR  q  0.0
  1011          N    141    THR      N   1011    -0.4157      14.01
  1012          H    141    THR      H   1012     0.2719      1.008
  1013         CX    141    THR     CA   1013    -0.0389      12.01
  1014         H1    141    THR     HA   1014     0.1007      1.008
  1015         3C    141    THR     CB   1015     0.3654      12.01
  1016         H1    141    THR     HB   1016     0.0043      1.008
  1017         CT    141    THR    CG2   1017    -0.2438      12.01
  1018         HC    141    THR   HG21   1018     0.0642      1.008
  1019         HC    141    THR   HG22   1019     0.0642      1.008
  1020         HC    141    THR   HG23   1020     0.0642      1.008
  1021         OH    141    THR    OG1   1021    -0.6761         16
  1022         HO    141    THR    HG1   1022     0.4102      1.008
  1023          C    141    THR      C   1023     0.5973      12.01
  1024          O    141    THR      O   1024    -0.5679         16   ; qtot 4
; residue 142 CYS rtp CYS  q  0.0
  1025          N    142    CYS      N   1025    -0.4157      14.01
  1026          H    142    CYS      H   1026     0.2719      1.008
  1027         CX    142    CYS     CA   1027     0.0213      12.01
  1028         H1    142    CYS     HA   1028     0.1124      1.008
  1029         2C    142    CYS     CB   1029    -0.1231      12.01
  1030         H1    142    CYS    HB1   1030     0.1112      1.008
  1031         H1    142    CYS    HB2   1031     0.1112      1.008
  1032         SH    142    CYS     SG   1032    -0.3119      32.06
  1033         HS    142    CYS     HG   1033     0.1933      1.008
  1034          C    142    CYS      C   1034     0.5973      12.01
  1035          O    142    CYS      O   1035    -0.5679         16   ; qtot 4
; residue 143 ASP rtp ASP  q -1.0
  1036          N    143    ASP      N   1036    -0.5163      14.01
  1037          H    143    ASP      H   1037     0.2936      1.008
  1038         CX    143    ASP     CA   1038     0.0381      12.01
  1039         H1    143    ASP     HA   1039      0.088      1.008
  1040         2C    143    ASP     CB   1040    -0.0303      12.01
  1041         HC    143    ASP    HB1   1041    -0.0122      1.008
  1042         HC    143    ASP    HB2   1042    -0.0122      1.008
  1043         CO    143    ASP     CG   1043     0.7994      12.01
  1044         O2    143    ASP    OD1   1044    -0.8014         16
  1045         O2    143    ASP    OD2   1045    -0.8014         16
  1046          C    143    ASP      C   1046     0.5366      12.01
  1047          O    143    ASP      O   1047    -0.5819         16   ; qtot 3
; residue 144 GLY rtp GLY  q  0.0
  1048          N    144    GLY      N   1048    -0.4157      14.01
  1049          H    144    GLY      H   1049     0.2719      1.008
  1050         CX    144    GLY     CA   1050    -0.0252      12.01
  1051         H1    144    GLY    HA1   1051     0.0698      1.008
  1052         H1    144    GLY    HA2   1052     0.0698      1.008
  1053          C    144    GLY      C   1053     0.5973      12.01
  1054          O    144    GLY      O   1054    -0.5679         16   ; qtot 3
; residue 145 THR rtp THR  q  0.0
  1055          N    145    THR      N   1055    -0.4157      14.01
  1056          H    145    THR      H   1056     0.2719      1.008
  1057         CX    145    THR     CA   1057    -0.0389      12.01
  1058         H1    145    THR     HA   1058     0.1007      1.008
  1059         3C    145    THR     CB   1059     0.3654      12.01
  1060         H1    145    THR     HB   1060     0.0043      1.008
  1061         CT    145    THR    CG2   1061    -0.2438      12.01
  1062         HC    145    THR   HG21   1062     0.0642      1.008
  1063         HC    145    THR   HG22   1063     0.0642      1.008
  1064         HC    145    THR   HG23   1064     0.0642      1.008
  1065         OH    145    THR    OG1   1065    -0.6761         16
  1066         HO    145    THR    HG1   1066     0.4102      1.008
  1067          C    145    THR      C   1067     0.5973      12.01
  1068          O    145    THR      O   1068    -0.5679         16   ; qtot 3
; residue 146 THR rtp THR  q  0.0
  1069          N    146    THR      N   1069    -0.4157      14.01
  1070          H    146    THR      H   1070     0.2719      1.008
  1071         CX    146    THR     CA   1071    -0.0389      12.01
  1072         H1    146    THR     HA   1072     0.1007      1.008
  1073         3C    146    THR     CB   1073     0.3654      12.01
  1074         H1    146    THR     HB   1074     0.0043      1.008
  1075         CT    146    THR    CG2   1075    -0.2438      12.01
  1076         HC    146    THR   HG21   1076     0.0642      1.008
  1077         HC    146    THR   HG22   1077     0.0642      1.008
  1078         HC    146    THR   HG23   1078     0.0642      1.008
  1079         OH    146    THR    OG1   1079    -0.6761         16
  1080         HO    146    THR    HG1   1080     0.4102      1.008
  1081          C    146    THR      C   1081     0.5973      12.01
  1082          O    146    THR      O   1082    -0.5679         16   ; qtot 3
; residue 147 PHE rtp PHE  q  0.0
  1083          N    147    PHE      N   1083    -0.4157      14.01
  1084          H    147    PHE      H   1084     0.2719      1.008
  1085         CX    147    PHE     CA   1085    -0.0024      12.01
  1086         H1    147    PHE     HA   1086     0.0978      1.008
  1087         CT    147    PHE     CB   1087    -0.0343      12.01
  1088         HC    147    PHE    HB1   1088     0.0295      1.008
  1089         HC    147    PHE    HB2   1089     0.0295      1.008
  1090         CA    147    PHE     CG   1090     0.0118      12.01
  1091         CA    147    PHE    CD1   1091    -0.1256      12.01
  1092         HA    147    PHE    HD1   1092      0.133      1.008
  1093         CA    147    PHE    CE1   1093    -0.1704      12.01
  1094         HA    147    PHE    HE1   1094      0.143      1.008
  1095         CA    147    PHE     CZ   1095    -0.1072      12.01
  1096         HA    147    PHE     HZ   1096     0.1297      1.008
  1097         CA    147    PHE    CE2   1097    -0.1704      12.01
  1098         HA    147    PHE    HE2   1098      0.143      1.008
  1099         CA    147    PHE    CD2   1099    -0.1256      12.01
  1100         HA    147    PHE    HD2   1100      0.133      1.008
  1101          C    147    PHE      C   1101     0.5973      12.01
  1102          O    147    PHE      O   1102    -0.5679         16   ; qtot 3
; residue 148 THR rtp THR  q  0.0
  1103          N    148    THR      N   1103    -0.4157      14.01
  1104          H    148    THR      H   1104     0.2719      1.008
  1105         CX    148    THR     CA   1105    -0.0389      12.01
  1106         H1    148    THR     HA   1106     0.1007      1.008
  1107         3C    148    THR     CB   1107     0.3654      12.01
  1108         H1    148    THR     HB   1108     0.0043      1.008
  1109         CT    148    THR    CG2   1109    -0.2438      12.01
  1110         HC    148    THR   HG21   1110     0.0642      1.008
  1111         HC    148    THR   HG22   1111     0.0642      1.008
  1112         HC    148    THR   HG23   1112     0.0642      1.008
  1113         OH    148    THR    OG1   1113    -0.6761         16
  1114         HO    148    THR    HG1   1114     0.4102      1.008
  1115          C    148    THR      C   1115     0.5973      12.01
  1116          O    148    THR      O   1116    -0.5679         16   ; qtot 3
; residue 149 TYR rtp TYR  q  0.0
  1117          N    149    TYR      N   1117    -0.4157      14.01
  1118          H    149    TYR      H   1118     0.2719      1.008
  1119         CX    149    TYR     CA   1119    -0.0014      12.01
  1120         H1    149    TYR     HA   1120     0.0876      1.008
  1121         CT    149    TYR     CB   1121    -0.0152      12.01
  1122         HC    149    TYR    HB1   1122     0.0295      1.008
  1123         HC    149    TYR    HB2   1123     0.0295      1.008
  1124         CA    149    TYR     CG   1124    -0.0011      12.01
  1125         CA    149    TYR    CD1   1125    -0.1906      12.01
  1126         HA    149    TYR    HD1   1126     0.1699      1.008
  1127         CA    149    TYR    CE1   1127    -0.2341      12.01
  1128         HA    149    TYR    HE1   1128     0.1656      1.008
  1129          C    149    TYR     CZ   1129     0.3226      12.01
  1130         OH    149    TYR     OH   1130    -0.5579         16
  1131         HO    149    TYR     HH   1131     0.3992      1.008
  1132         CA    149    TYR    CE2   1132    -0.2341      12.01
  1133         HA    149    TYR    HE2   1133     0.1656      1.008
  1134         CA    149    TYR    CD2   1134    -0.1906      12.01
  1135         HA    149    TYR    HD2   1135     0.1699      1.008
  1136          C    149    TYR      C   1136     0.5973      12.01
  1137          O    149    TYR      O   1137    -0.5679         16   ; qtot 3
; residue 150 ALA rtp ALA  q  0.0
  1138          N    150    ALA      N   1138    -0.4157      14.01
  1139          H    150    ALA      H   1139     0.2719      1.008
  1140         CX    150    ALA     CA   1140     0.0337      12.01
  1141         H1    150    ALA     HA   1141     0.0823      1.008
  1142         CT    150    ALA     CB   1142    -0.1825      12.01
  1143         HC    150    ALA    HB1   1143     0.0603      1.008
  1144         HC    150    ALA    HB2   1144     0.0603      1.008
  1145         HC    150    ALA    HB3   1145     0.0603      1.008
  1146          C    150    ALA      C   1146     0.5973      12.01
  1147          O    150    ALA      O   1147    -0.5679         16   ; qtot 3
; residue 151 SER rtp SER  q  0.0
  1148          N    151    SER      N   1148    -0.4157      14.01
  1149          H    151    SER      H   1149     0.2719      1.008
  1150         CX    151    SER     CA   1150    -0.0249      12.01
  1151         H1    151    SER     HA   1151     0.0843      1.008
  1152         2C    151    SER     CB   1152     0.2117      12.01
  1153         H1    151    SER    HB1   1153     0.0352      1.008
  1154         H1    151    SER    HB2   1154     0.0352      1.008
  1155         OH    151    SER     OG   1155    -0.6546         16
  1156         HO    151    SER     HG   1156     0.4275      1.008
  1157          C    151    SER      C   1157     0.5973      12.01
  1158          O    151    SER      O   1158    -0.5679         16   ; qtot 3
; residue 152 ALA rtp ALA  q  0.0
  1159          N    152    ALA      N   1159    -0.4157      14.01
  1160          H    152    ALA      H   1160     0.2719      1.008
  1161         CX    152    ALA     CA   1161     0.0337      12.01
  1162         H1    152    ALA     HA   1162     0.0823      1.008
  1163         CT    152    ALA     CB   1163    -0.1825      12.01
  1164         HC    152    ALA    HB1   1164     0.0603      1.008
  1165         HC    152    ALA    HB2   1165     0.0603      1.008
  1166         HC    152    ALA    HB3   1166     0.0603      1.008
  1167          C    152    ALA      C   1167     0.5973      12.01
  1168          O    152    ALA      O   1168    -0.5679         16   ; qtot 3
; residue 153 LEU rtp LEU  q  0.0
  1169          N    153    LEU      N   1169    -0.4157      14.01
  1170          H    153    LEU      H   1170     0.2719      1.008
  1171         CX    153    LEU     CA   1171    -0.0518      12.01
  1172         H1    153    LEU     HA   1172     0.0922      1.008
  1173         2C    153    LEU     CB   1173    -0.1102      12.01
  1174         HC    153    LEU    HB1   1174     0.0457      1.008
  1175         HC    153    LEU    HB2   1175     0.0457      1.008
  1176         3C    153    LEU     CG   1176     0.3531      12.01
  1177         HC    153    LEU     HG   1177    -0.0361      1.008
  1178         CT    153    LEU    CD1   1178    -0.4121      12.01
  1179         HC    153    LEU   HD11   1179        0.1      1.008
  1180         HC    153    LEU   HD12   1180        0.1      1.008
  1181         HC    153    LEU   HD13   1181        0.1      1.008
  1182         CT    153    LEU    CD2   1182    -0.4121      12.01
  1183         HC    153    LEU   HD21   1183        0.1      1.008
  1184         HC    153    LEU   HD22   1184        0.1      1.008
  1185         HC    153    LEU   HD23   1185        0.1      1.008
  1186          C    153    LEU      C   1186     0.5973      12.01
  1187          O    153    LEU      O   1187    -0.5679         16   ; qtot 3
; residue 154 TRP rtp TRP  q  0.0
  1188          N    154    TRP      N   1188    -0.4157      14.01
  1189          H    154    TRP      H   1189     0.2719      1.008
  1190         CX    154    TRP     CA   1190    -0.0275      12.01
  1191         H1    154    TRP     HA   1191     0.1123      1.008
  1192         CT    154    TRP     CB   1192     -0.005      12.01
  1193         HC    154    TRP    HB1   1193     0.0339      1.008
  1194         HC    154    TRP    HB2   1194     0.0339      1.008
  1195         C*    154    TRP     CG   1195    -0.1415      12.01
  1196         CW    154    TRP    CD1   1196    -0.1638      12.01
  1197         H4    154    TRP    HD1   1197     0.2062      1.008
  1198         NA    154    TRP    NE1   1198    -0.3418      14.01
  1199          H    154    TRP    HE1   1199     0.3412      1.008
  1200         CN    154    TRP    CE2   1200      0.138      12.01
  1201         CA    154    TRP    CZ2   1201    -0.2601      12.01
  1202         HA    154    TRP    HZ2   1202     0.1572      1.008
  1203         CA    154    TRP    CH2   1203    -0.1134      12.01
  1204         HA    154    TRP    HH2   1204     0.1417      1.008
  1205         CA    154    TRP    CZ3   1205    -0.1972      12.01
  1206         HA    154    TRP    HZ3   1206     0.1447      1.008
  1207         CA    154    TRP    CE3   1207    -0.2387      12.01
  1208         HA    154    TRP    HE3   1208       0.17      1.008
  1209         CB    154    TRP    CD2   1209     0.1243      12.01
  1210          C    154    TRP      C   1210     0.5973      12.01
  1211          O    154    TRP      O   1211    -0.5679         16   ; qtot 3
; residue 155 GLU rtp GLU  q -1.0
  1212          N    155    GLU      N   1212    -0.5163      14.01
  1213          H    155    GLU      H   1213     0.2936      1.008
  1214         CX    155    GLU     CA   1214     0.0397      12.01
  1215         H1    155    GLU     HA   1215     0.1105      1.008
  1216         2C    155    GLU     CB   1216      0.056      12.01
  1217         HC    155    GLU    HB1   1217    -0.0173      1.008
  1218         HC    155    GLU    HB2   1218    -0.0173      1.008
  1219         2C    155    GLU     CG   1219     0.0136      12.01
  1220         HC    155    GLU    HG1   1220    -0.0425      1.008
  1221         HC    155    GLU    HG2   1221    -0.0425      1.008
  1222         CO    155    GLU     CD   1222     0.8054      12.01
  1223         O2    155    GLU    OE1   1223    -0.8188         16
  1224         O2    155    GLU    OE2   1224    -0.8188         16
  1225          C    155    GLU      C   1225     0.5366      12.01
  1226          O    155    GLU      O   1226    -0.5819         16   ; qtot 2
; residue 156 ILE rtp ILE  q  0.0
  1227          N    156    ILE      N   1227    -0.4157      14.01
  1228          H    156    ILE      H   1228     0.2719      1.008
  1229         CX    156    ILE     CA   1229    -0.0597      12.01
  1230         H1    156    ILE     HA   1230     0.0869      1.008
  1231         3C    156    ILE     CB   1231     0.1303      12.01
  1232         HC    156    ILE     HB   1232     0.0187      1.008
  1233         CT    156    ILE    CG2   1233    -0.3204      12.01
  1234         HC    156    ILE   HG21   1234     0.0882      1.008
  1235         HC    156    ILE   HG22   1235     0.0882      1.008
  1236         HC    156    ILE   HG23   1236     0.0882      1.008
  1237         2C    156    ILE    CG1   1237     -0.043      12.01
  1238         HC    156    ILE   HG11   1238     0.0236      1.008
  1239         HC    156    ILE   HG12   1239     0.0236      1.008
  1240         CT    156    ILE     CD   1240     -0.066      12.01
  1241         HC    156    ILE    HD1   1241     0.0186      1.008
  1242         HC    156    ILE    HD2   1242     0.0186      1.008
  1243         HC    156    ILE    HD3   1243     0.0186      1.008
  1244          C    156    ILE      C   1244     0.5973      12.01
  1245          O    156    ILE      O   1245    -0.5679         16   ; qtot 2
; residue 157 GLN rtp GLN  q  0.0
  1246          N    157    GLN      N   1246    -0.4157      14.01
  1247          H    157    GLN      H   1247     0.2719      1.008
  1248         CX    157    GLN     CA   1248    -0.0031      12.01
  1249         H1    157    GLN     HA   1249      0.085      1.008
  1250         2C    157    GLN     CB   1250    -0.0036      12.01
  1251         HC    157    GLN    HB1   1251     0.0171      1.008
  1252         HC    157    GLN    HB2   1252     0.0171      1.008
  1253         2C    157    GLN     CG   1253    -0.0645      12.01
  1254         HC    157    GLN    HG1   1254     0.0352      1.008
  1255         HC    157    GLN    HG2   1255     0.0352      1.008
  1256          C    157    GLN     CD   1256     0.6951      12.01
  1257          O    157    GLN    OE1   1257    -0.6086         16
  1258          N    157    GLN    NE2   1258    -0.9407      14.01
  1259          H    157    GLN   HE21   1259     0.4251      1.008
  1260          H    157    GLN   HE22   1260     0.4251      1.008
  1261          C    157    GLN      C   1261     0.5973      12.01
  1262          O    157    GLN      O   1262    -0.5679         16   ; qtot 2
; residue 158 GLN rtp GLN  q  0.0
  1263          N    158    GLN      N   1263    -0.4157      14.01
  1264          H    158    GLN      H   1264     0.2719      1.008
  1265         CX    158    GLN     CA   1265    -0.0031      12.01
  1266         H1    158    GLN     HA   1266      0.085      1.008
  1267         2C    158    GLN     CB   1267    -0.0036      12.01
  1268         HC    158    GLN    HB1   1268     0.0171      1.008
  1269         HC    158    GLN    HB2   1269     0.0171      1.008
  1270         2C    158    GLN     CG   1270    -0.0645      12.01
  1271         HC    158    GLN    HG1   1271     0.0352      1.008
  1272         HC    158    GLN    HG2   1272     0.0352      1.008
  1273          C    158    GLN     CD   1273     0.6951      12.01
  1274          O    158    GLN    OE1   1274    -0.6086         16
  1275          N    158    GLN    NE2   1275    -0.9407      14.01
  1276          H    158    GLN   HE21   1276     0.4251      1.008
  1277          H    158    GLN   HE22   1277     0.4251      1.008
  1278          C    158    GLN      C   1278     0.5973      12.01
  1279          O    158    GLN      O   1279    -0.5679         16   ; qtot 2
; residue 159 VAL rtp VAL  q  0.0
  1280          N    159    VAL      N   1280    -0.4157      14.01
  1281          H    159    VAL      H   1281     0.2719      1.008
  1282         CX    159    VAL     CA   1282    -0.0875      12.01
  1283         H1    159    VAL     HA   1283     0.0969      1.008
  1284         3C    159    VAL     CB   1284     0.2985      12.01
  1285         HC    159    VAL     HB   1285    -0.0297      1.008
  1286         CT    159    VAL    CG1   1286    -0.3192      12.01
  1287         HC    159    VAL   HG11   1287     0.0791      1.008
  1288         HC    159    VAL   HG12   1288     0.0791      1.008
  1289         HC    159    VAL   HG13   1289     0.0791      1.008
  1290         CT    159    VAL    CG2   1290    -0.3192      12.01
  1291         HC    159    VAL   HG21   1291     0.0791      1.008
  1292         HC    159    VAL   HG22   1292     0.0791      1.008
  1293         HC    159    VAL   HG23   1293     0.0791      1.008
  1294          C    159    VAL      C   1294     0.5973      12.01
  1295          O    159    VAL      O   1295    -0.5679         16   ; qtot 2
; residue 160 VAL rtp VAL  q  0.0
  1296          N    160    VAL      N   1296    -0.4157      14.01
  1297          H    160    VAL      H   1297     0.2719      1.008
  1298         CX    160    VAL     CA   1298    -0.0875      12.01
  1299         H1    160    VAL     HA   1299     0.0969      1.008
  1300         3C    160    VAL     CB   1300     0.2985      12.01
  1301         HC    160    VAL     HB   1301    -0.0297      1.008
  1302         CT    160    VAL    CG1   1302    -0.3192      12.01
  1303         HC    160    VAL   HG11   1303     0.0791      1.008
  1304         HC    160    VAL   HG12   1304     0.0791      1.008
  1305         HC    160    VAL   HG13   1305     0.0791      1.008
  1306         CT    160    VAL    CG2   1306    -0.3192      12.01
  1307         HC    160    VAL   HG21   1307     0.0791      1.008
  1308         HC    160    VAL   HG22   1308     0.0791      1.008
  1309         HC    160    VAL   HG23   1309     0.0791      1.008
  1310          C    160    VAL      C   1310     0.5973      12.01
  1311          O    160    VAL      O   1311    -0.5679         16   ; qtot 2
; residue 161 ASP rtp ASP  q -1.0
  1312          N    161    ASP      N   1312    -0.5163      14.01
  1313          H    161    ASP      H   1313     0.2936      1.008
  1314         CX    161    ASP     CA   1314     0.0381      12.01
  1315         H1    161    ASP     HA   1315      0.088      1.008
  1316         2C    161    ASP     CB   1316    -0.0303      12.01
  1317         HC    161    ASP    HB1   1317    -0.0122      1.008
  1318         HC    161    ASP    HB2   1318    -0.0122      1.008
  1319         CO    161    ASP     CG   1319     0.7994      12.01
  1320         O2    161    ASP    OD1   1320    -0.8014         16
  1321         O2    161    ASP    OD2   1321    -0.8014         16
  1322          C    161    ASP      C   1322     0.5366      12.01
  1323          O    161    ASP      O   1323    -0.5819         16   ; qtot 1
; residue 162 ALA rtp ALA  q  0.0
  1324          N    162    ALA      N   1324    -0.4157      14.01
  1325          H    162    ALA      H   1325     0.2719      1.008
  1326         CX    162    ALA     CA   1326     0.0337      12.01
  1327         H1    162    ALA     HA   1327     0.0823      1.008
  1328         CT    162    ALA     CB   1328    -0.1825      12.01
  1329         HC    162    ALA    HB1   1329     0.0603      1.008
  1330         HC    162    ALA    HB2   1330     0.0603      1.008
  1331         HC    162    ALA    HB3   1331     0.0603      1.008
  1332          C    162    ALA      C   1332     0.5973      12.01
  1333          O    162    ALA      O   1333    -0.5679         16   ; qtot 1
; residue 163 ASP rtp ASP  q -1.0
  1334          N    163    ASP      N   1334    -0.5163      14.01
  1335          H    163    ASP      H   1335     0.2936      1.008
  1336         CX    163    ASP     CA   1336     0.0381      12.01
  1337         H1    163    ASP     HA   1337      0.088      1.008
  1338         2C    163    ASP     CB   1338    -0.0303      12.01
  1339         HC    163    ASP    HB1   1339    -0.0122      1.008
  1340         HC    163    ASP    HB2   1340    -0.0122      1.008
  1341         CO    163    ASP     CG   1341     0.7994      12.01
  1342         O2    163    ASP    OD1   1342    -0.8014         16
  1343         O2    163    ASP    OD2   1343    -0.8014         16
  1344          C    163    ASP      C   1344     0.5366      12.01
  1345          O    163    ASP      O   1345    -0.5819         16   ; qtot 0
; residue 164 SER rtp SER  q  0.0
  1346          N    164    SER      N   1346    -0.4157      14.01
  1347          H    164    SER      H   1347     0.2719      1.008
  1348         CX    164    SER     CA   1348    -0.0249      12.01
  1349         H1    164    SER     HA   1349     0.0843      1.008
  1350         2C    164    SER     CB   1350     0.2117      12.01
  1351         H1    164    SER    HB1   1351     0.0352      1.008
  1352         H1    164    SER    HB2   1352     0.0352      1.008
  1353         OH    164    SER     OG   1353    -0.6546         16
  1354         HO    164    SER     HG   1354     0.4275      1.008
  1355          C    164    SER      C   1355     0.5973      12.01
  1356          O    164    SER      O   1356    -0.5679         16   ; qtot 0
; residue 165 LYS rtp LYS  q +1.0
  1357          N    165    LYS      N   1357    -0.3479      14.01
  1358          H    165    LYS      H   1358     0.2747      1.008
  1359         CX    165    LYS     CA   1359      -0.24      12.01
  1360         H1    165    LYS     HA   1360     0.1426      1.008
  1361         C8    165    LYS     CB   1361    -0.0094      12.01
  1362         HC    165    LYS    HB1   1362     0.0362      1.008
  1363         HC    165    LYS    HB2   1363     0.0362      1.008
  1364         C8    165    LYS     CG   1364     0.0187      12.01
  1365         HC    165    LYS    HG1   1365     0.0103      1.008
  1366         HC    165    LYS    HG2   1366     0.0103      1.008
  1367         C8    165    LYS     CD   1367    -0.0479      12.01
  1368         HC    165    LYS    HD1   1368     0.0621      1.008
  1369         HC    165    LYS    HD2   1369     0.0621      1.008
  1370         C8    165    LYS     CE   1370    -0.0143      12.01
  1371         HP    165    LYS    HE1   1371     0.1135      1.008
  1372         HP    165    LYS    HE2   1372     0.1135      1.008
  1373         N3    165    LYS     NZ   1373    -0.3854      14.01
  1374          H    165    LYS    HZ1   1374       0.34      1.008
  1375          H    165    LYS    HZ2   1375       0.34      1.008
  1376          H    165    LYS    HZ3   1376       0.34      1.008
  1377          C    165    LYS      C   1377     0.7341      12.01
  1378          O    165    LYS      O   1378    -0.5894         16   ; qtot 1
; residue 166 ILE rtp ILE  q  0.0
  1379          N    166    ILE      N   1379    -0.4157      14.01
  1380          H    166    ILE      H   1380     0.2719      1.008
  1381         CX    166    ILE     CA   1381    -0.0597      12.01
  1382         H1    166    ILE     HA   1382     0.0869      1.008
  1383         3C    166    ILE     CB   1383     0.1303      12.01
  1384         HC    166    ILE     HB   1384     0.0187      1.008
  1385         CT    166    ILE    CG2   1385    -0.3204      12.01
  1386         HC    166    ILE   HG21   1386     0.0882      1.008
  1387         HC    166    ILE   HG22   1387     0.0882      1.008
  1388         HC    166    ILE   HG23   1388     0.0882      1.008
  1389         2C    166    ILE    CG1   1389     -0.043      12.01
  1390         HC    166    ILE   HG11   1390     0.0236      1.008
  1391         HC    166    ILE   HG12   1391     0.0236      1.008
  1392         CT    166    ILE     CD   1392     -0.066      12.01
  1393         HC    166    ILE    HD1   1393     0.0186      1.008
  1394         HC    166    ILE    HD2   1394     0.0186      1.008
  1395         HC    166    ILE    HD3   1395     0.0186      1.008
  1396          C    166    ILE      C   1396     0.5973      12.01
  1397          O    166    ILE      O   1397    -0.5679         16   ; qtot 1
; residue 167 VAL rtp VAL  q  0.0
  1398          N    167    VAL      N   1398    -0.4157      14.01
  1399          H    167    VAL      H   1399     0.2719      1.008
  1400         CX    167    VAL     CA   1400    -0.0875      12.01
  1401         H1    167    VAL     HA   1401     0.0969      1.008
  1402         3C    167    VAL     CB   1402     0.2985      12.01
  1403         HC    167    VAL     HB   1403    -0.0297      1.008
  1404         CT    167    VAL    CG1   1404    -0.3192      12.01
  1405         HC    167    VAL   HG11   1405     0.0791      1.008
  1406         HC    167    VAL   HG12   1406     0.0791      1.008
  1407         HC    167    VAL   HG13   1407     0.0791      1.008
  1408         CT    167    VAL    CG2   1408    -0.3192      12.01
  1409         HC    167    VAL   HG21   1409     0.0791      1.008
  1410         HC    167    VAL   HG22   1410     0.0791      1.008
  1411         HC    167    VAL   HG23   1411     0.0791      1.008
  1412          C    167    VAL      C   1412     0.5973      12.01
  1413          O    167    VAL      O   1413    -0.5679         16   ; qtot 1
; residue 168 GLN rtp GLN  q  0.0
  1414          N    168    GLN      N   1414    -0.4157      14.01
  1415          H    168    GLN      H   1415     0.2719      1.008
  1416         CX    168    GLN     CA   1416    -0.0031      12.01
  1417         H1    168    GLN     HA   1417      0.085      1.008
  1418         2C    168    GLN     CB   1418    -0.0036      12.01
  1419         HC    168    GLN    HB1   1419     0.0171      1.008
  1420         HC    168    GLN    HB2   1420     0.0171      1.008
  1421         2C    168    GLN     CG   1421    -0.0645      12.01
  1422         HC    168    GLN    HG1   1422     0.0352      1.008
  1423         HC    168    GLN    HG2   1423     0.0352      1.008
  1424          C    168    GLN     CD   1424     0.6951      12.01
  1425          O    168    GLN    OE1   1425    -0.6086         16
  1426          N    168    GLN    NE2   1426    -0.9407      14.01
  1427          H    168    GLN   HE21   1427     0.4251      1.008
  1428          H    168    GLN   HE22   1428     0.4251      1.008
  1429          C    168    GLN      C   1429     0.5973      12.01
  1430          O    168    GLN      O   1430    -0.5679         16   ; qtot 1
; residue 169 LEU rtp LEU  q  0.0
  1431          N    169    LEU      N   1431    -0.4157      14.01
  1432          H    169    LEU      H   1432     0.2719      1.008
  1433         CX    169    LEU     CA   1433    -0.0518      12.01
  1434         H1    169    LEU     HA   1434     0.0922      1.008
  1435         2C    169    LEU     CB   1435    -0.1102      12.01
  1436         HC    169    LEU    HB1   1436     0.0457      1.008
  1437         HC    169    LEU    HB2   1437     0.0457      1.008
  1438         3C    169    LEU     CG   1438     0.3531      12.01
  1439         HC    169    LEU     HG   1439    -0.0361      1.008
  1440         CT    169    LEU    CD1   1440    -0.4121      12.01
  1441         HC    169    LEU   HD11   1441        0.1      1.008
  1442         HC    169    LEU   HD12   1442        0.1      1.008
  1443         HC    169    LEU   HD13   1443        0.1      1.008
  1444         CT    169    LEU    CD2   1444    -0.4121      12.01
  1445         HC    169    LEU   HD21   1445        0.1      1.008
  1446         HC    169    LEU   HD22   1446        0.1      1.008
  1447         HC    169    LEU   HD23   1447        0.1      1.008
  1448          C    169    LEU      C   1448     0.5973      12.01
  1449          O    169    LEU      O   1449    -0.5679         16   ; qtot 1
; residue 170 SER rtp SER  q  0.0
  1450          N    170    SER      N   1450    -0.4157      14.01
  1451          H    170    SER      H   1451     0.2719      1.008
  1452         CX    170    SER     CA   1452    -0.0249      12.01
  1453         H1    170    SER     HA   1453     0.0843      1.008
  1454         2C    170    SER     CB   1454     0.2117      12.01
  1455         H1    170    SER    HB1   1455     0.0352      1.008
  1456         H1    170    SER    HB2   1456     0.0352      1.008
  1457         OH    170    SER     OG   1457    -0.6546         16
  1458         HO    170    SER     HG   1458     0.4275      1.008
  1459          C    170    SER      C   1459     0.5973      12.01
  1460          O    170    SER      O   1460    -0.5679         16   ; qtot 1
; residue 171 GLU rtp GLU  q -1.0
  1461          N    171    GLU      N   1461    -0.5163      14.01
  1462          H    171    GLU      H   1462     0.2936      1.008
  1463         CX    171    GLU     CA   1463     0.0397      12.01
  1464         H1    171    GLU     HA   1464     0.1105      1.008
  1465         2C    171    GLU     CB   1465      0.056      12.01
  1466         HC    171    GLU    HB1   1466    -0.0173      1.008
  1467         HC    171    GLU    HB2   1467    -0.0173      1.008
  1468         2C    171    GLU     CG   1468     0.0136      12.01
  1469         HC    171    GLU    HG1   1469    -0.0425      1.008
  1470         HC    171    GLU    HG2   1470    -0.0425      1.008
  1471         CO    171    GLU     CD   1471     0.8054      12.01
  1472         O2    171    GLU    OE1   1472    -0.8188         16
  1473         O2    171    GLU    OE2   1473    -0.8188         16
  1474          C    171    GLU      C   1474     0.5366      12.01
  1475          O    171    GLU      O   1475    -0.5819         16   ; qtot 0
; residue 172 ILE rtp ILE  q  0.0
  1476          N    172    ILE      N   1476    -0.4157      14.01
  1477          H    172    ILE      H   1477     0.2719      1.008
  1478         CX    172    ILE     CA   1478    -0.0597      12.01
  1479         H1    172    ILE     HA   1479     0.0869      1.008
  1480         3C    172    ILE     CB   1480     0.1303      12.01
  1481         HC    172    ILE     HB   1481     0.0187      1.008
  1482         CT    172    ILE    CG2   1482    -0.3204      12.01
  1483         HC    172    ILE   HG21   1483     0.0882      1.008
  1484         HC    172    ILE   HG22   1484     0.0882      1.008
  1485         HC    172    ILE   HG23   1485     0.0882      1.008
  1486         2C    172    ILE    CG1   1486     -0.043      12.01
  1487         HC    172    ILE   HG11   1487     0.0236      1.008
  1488         HC    172    ILE   HG12   1488     0.0236      1.008
  1489         CT    172    ILE     CD   1489     -0.066      12.01
  1490         HC    172    ILE    HD1   1490     0.0186      1.008
  1491         HC    172    ILE    HD2   1491     0.0186      1.008
  1492         HC    172    ILE    HD3   1492     0.0186      1.008
  1493          C    172    ILE      C   1493     0.5973      12.01
  1494          O    172    ILE      O   1494    -0.5679         16   ; qtot 0
; residue 173 SER rtp SER  q  0.0
  1495          N    173    SER      N   1495    -0.4157      14.01
  1496          H    173    SER      H   1496     0.2719      1.008
  1497         CX    173    SER     CA   1497    -0.0249      12.01
  1498         H1    173    SER     HA   1498     0.0843      1.008
  1499         2C    173    SER     CB   1499     0.2117      12.01
  1500         H1    173    SER    HB1   1500     0.0352      1.008
  1501         H1    173    SER    HB2   1501     0.0352      1.008
  1502         OH    173    SER     OG   1502    -0.6546         16
  1503         HO    173    SER     HG   1503     0.4275      1.008
  1504          C    173    SER      C   1504     0.5973      12.01
  1505          O    173    SER      O   1505    -0.5679         16   ; qtot 0
; residue 174 MET rtp MET  q  0.0
  1506          N    174    MET      N   1506    -0.4157      14.01
  1507          H    174    MET      H   1507     0.2719      1.008
  1508         CX    174    MET     CA   1508    -0.0237      12.01
  1509         H1    174    MET     HA   1509      0.088      1.008
  1510         2C    174    MET     CB   1510     0.0342      12.01
  1511         HC    174    MET    HB1   1511     0.0241      1.008
  1512         HC    174    MET    HB2   1512     0.0241      1.008
  1513         2C    174    MET     CG   1513     0.0018      12.01
  1514         H1    174    MET    HG1   1514      0.044      1.008
  1515         H1    174    MET    HG2   1515      0.044      1.008
  1516          S    174    MET     SD   1516    -0.2737      32.06
  1517         CT    174    MET     CE   1517    -0.0536      12.01
  1518         H1    174    MET    HE1   1518     0.0684      1.008
  1519         H1    174    MET    HE2   1519     0.0684      1.008
  1520         H1    174    MET    HE3   1520     0.0684      1.008
  1521          C    174    MET      C   1521     0.5973      12.01
  1522          O    174    MET      O   1522    -0.5679         16   ; qtot 0
; residue 175 ASP rtp ASP  q -1.0
  1523          N    175    ASP      N   1523    -0.5163      14.01
  1524          H    175    ASP      H   1524     0.2936      1.008
  1525         CX    175    ASP     CA   1525     0.0381      12.01
  1526         H1    175    ASP     HA   1526      0.088      1.008
  1527         2C    175    ASP     CB   1527    -0.0303      12.01
  1528         HC    175    ASP    HB1   1528    -0.0122      1.008
  1529         HC    175    ASP    HB2   1529    -0.0122      1.008
  1530         CO    175    ASP     CG   1530     0.7994      12.01
  1531         O2    175    ASP    OD1   1531    -0.8014         16
  1532         O2    175    ASP    OD2   1532    -0.8014         16
  1533          C    175    ASP      C   1533     0.5366      12.01
  1534          O    175    ASP      O   1534    -0.5819         16   ; qtot -1
; residue 176 ASN rtp ASN  q  0.0
  1535          N    176    ASN      N   1535    -0.4157      14.01
  1536          H    176    ASN      H   1536     0.2719      1.008
  1537         CX    176    ASN     CA   1537     0.0143      12.01
  1538         H1    176    ASN     HA   1538     0.1048      1.008
  1539         2C    176    ASN     CB   1539    -0.2041      12.01
  1540         HC    176    ASN    HB1   1540     0.0797      1.008
  1541         HC    176    ASN    HB2   1541     0.0797      1.008
  1542          C    176    ASN     CG   1542      0.713      12.01
  1543          O    176    ASN    OD1   1543    -0.5931         16
  1544          N    176    ASN    ND2   1544    -0.9191      14.01
  1545          H    176    ASN   HD21   1545     0.4196      1.008
  1546          H    176    ASN   HD22   1546     0.4196      1.008
  1547          C    176    ASN      C   1547     0.5973      12.01
  1548          O    176    ASN      O   1548    -0.5679         16   ; qtot -1
; residue 177 SER rtp SER  q  0.0
  1549          N    177    SER      N   1549    -0.4157      14.01
  1550          H    177    SER      H   1550     0.2719      1.008
  1551         CX    177    SER     CA   1551    -0.0249      12.01
  1552         H1    177    SER     HA   1552     0.0843      1.008
  1553         2C    177    SER     CB   1553     0.2117      12.01
  1554         H1    177    SER    HB1   1554     0.0352      1.008
  1555         H1    177    SER    HB2   1555     0.0352      1.008
  1556         OH    177    SER     OG   1556    -0.6546         16
  1557         HO    177    SER     HG   1557     0.4275      1.008
  1558          C    177    SER      C   1558     0.5973      12.01
  1559          O    177    SER      O   1559    -0.5679         16   ; qtot -1
; residue 178 PRO rtp PRO  q  0.0
  1560          N    178    PRO      N   1560    -0.2548      14.01
  1561         CT    178    PRO     CD   1561     0.0192      12.01
  1562         H1    178    PRO    HD1   1562     0.0391      1.008
  1563         H1    178    PRO    HD2   1563     0.0391      1.008
  1564         CT    178    PRO     CG   1564     0.0189      12.01
  1565         HC    178    PRO    HG1   1565     0.0213      1.008
  1566         HC    178    PRO    HG2   1566     0.0213      1.008
  1567         CT    178    PRO     CB   1567     -0.007      12.01
  1568         HC    178    PRO    HB1   1568     0.0253      1.008
  1569         HC    178    PRO    HB2   1569     0.0253      1.008
  1570         CX    178    PRO     CA   1570    -0.0266      12.01
  1571         H1    178    PRO     HA   1571     0.0641      1.008
  1572          C    178    PRO      C   1572     0.5896      12.01
  1573          O    178    PRO      O   1573    -0.5748         16   ; qtot -1
; residue 179 ASN rtp ASN  q  0.0
  1574          N    179    ASN      N   1574    -0.4157      14.01
  1575          H    179    ASN      H   1575     0.2719      1.008
  1576         CX    179    ASN     CA   1576     0.0143      12.01
  1577         H1    179    ASN     HA   1577     0.1048      1.008
  1578         2C    179    ASN     CB   1578    -0.2041      12.01
  1579         HC    179    ASN    HB1   1579     0.0797      1.008
  1580         HC    179    ASN    HB2   1580     0.0797      1.008
  1581          C    179    ASN     CG   1581      0.713      12.01
  1582          O    179    ASN    OD1   1582    -0.5931         16
  1583          N    179    ASN    ND2   1583    -0.9191      14.01
  1584          H    179    ASN   HD21   1584     0.4196      1.008
  1585          H    179    ASN   HD22   1585     0.4196      1.008
  1586          C    179    ASN      C   1586     0.5973      12.01
  1587          O    179    ASN      O   1587    -0.5679         16   ; qtot -1
; residue 180 LEU rtp LEU  q  0.0
  1588          N    180    LEU      N   1588    -0.4157      14.01
  1589          H    180    LEU      H   1589     0.2719      1.008
  1590         CX    180    LEU     CA   1590    -0.0518      12.01
  1591         H1    180    LEU     HA   1591     0.0922      1.008
  1592         2C    180    LEU     CB   1592    -0.1102      12.01
  1593         HC    180    LEU    HB1   1593     0.0457      1.008
  1594         HC    180    LEU    HB2   1594     0.0457      1.008
  1595         3C    180    LEU     CG   1595     0.3531      12.01
  1596         HC    180    LEU     HG   1596    -0.0361      1.008
  1597         CT    180    LEU    CD1   1597    -0.4121      12.01
  1598         HC    180    LEU   HD11   1598        0.1      1.008
  1599         HC    180    LEU   HD12   1599        0.1      1.008
  1600         HC    180    LEU   HD13   1600        0.1      1.008
  1601         CT    180    LEU    CD2   1601    -0.4121      12.01
  1602         HC    180    LEU   HD21   1602        0.1      1.008
  1603         HC    180    LEU   HD22   1603        0.1      1.008
  1604         HC    180    LEU   HD23   1604        0.1      1.008
  1605          C    180    LEU      C   1605     0.5973      12.01
  1606          O    180    LEU      O   1606    -0.5679         16   ; qtot -1
; residue 181 ALA rtp ALA  q  0.0
  1607          N    181    ALA      N   1607    -0.4157      14.01
  1608          H    181    ALA      H   1608     0.2719      1.008
  1609         CX    181    ALA     CA   1609     0.0337      12.01
  1610         H1    181    ALA     HA   1610     0.0823      1.008
  1611         CT    181    ALA     CB   1611    -0.1825      12.01
  1612         HC    181    ALA    HB1   1612     0.0603      1.008
  1613         HC    181    ALA    HB2   1613     0.0603      1.008
  1614         HC    181    ALA    HB3   1614     0.0603      1.008
  1615          C    181    ALA      C   1615     0.5973      12.01
  1616          O    181    ALA      O   1616    -0.5679         16   ; qtot -1
; residue 182 TRP rtp TRP  q  0.0
  1617          N    182    TRP      N   1617    -0.4157      14.01
  1618          H    182    TRP      H   1618     0.2719      1.008
  1619         CX    182    TRP     CA   1619    -0.0275      12.01
  1620         H1    182    TRP     HA   1620     0.1123      1.008
  1621         CT    182    TRP     CB   1621     -0.005      12.01
  1622         HC    182    TRP    HB1   1622     0.0339      1.008
  1623         HC    182    TRP    HB2   1623     0.0339      1.008
  1624         C*    182    TRP     CG   1624    -0.1415      12.01
  1625         CW    182    TRP    CD1   1625    -0.1638      12.01
  1626         H4    182    TRP    HD1   1626     0.2062      1.008
  1627         NA    182    TRP    NE1   1627    -0.3418      14.01
  1628          H    182    TRP    HE1   1628     0.3412      1.008
  1629         CN    182    TRP    CE2   1629      0.138      12.01
  1630         CA    182    TRP    CZ2   1630    -0.2601      12.01
  1631         HA    182    TRP    HZ2   1631     0.1572      1.008
  1632         CA    182    TRP    CH2   1632    -0.1134      12.01
  1633         HA    182    TRP    HH2   1633     0.1417      1.008
  1634         CA    182    TRP    CZ3   1634    -0.1972      12.01
  1635         HA    182    TRP    HZ3   1635     0.1447      1.008
  1636         CA    182    TRP    CE3   1636    -0.2387      12.01
  1637         HA    182    TRP    HE3   1637       0.17      1.008
  1638         CB    182    TRP    CD2   1638     0.1243      12.01
  1639          C    182    TRP      C   1639     0.5973      12.01
  1640          O    182    TRP      O   1640    -0.5679         16   ; qtot -1
; residue 183 PRO rtp PRO  q  0.0
  1641          N    183    PRO      N   1641    -0.2548      14.01
  1642         CT    183    PRO     CD   1642     0.0192      12.01
  1643         H1    183    PRO    HD1   1643     0.0391      1.008
  1644         H1    183    PRO    HD2   1644     0.0391      1.008
  1645         CT    183    PRO     CG   1645     0.0189      12.01
  1646         HC    183    PRO    HG1   1646     0.0213      1.008
  1647         HC    183    PRO    HG2   1647     0.0213      1.008
  1648         CT    183    PRO     CB   1648     -0.007      12.01
  1649         HC    183    PRO    HB1   1649     0.0253      1.008
  1650         HC    183    PRO    HB2   1650     0.0253      1.008
  1651         CX    183    PRO     CA   1651    -0.0266      12.01
  1652         H1    183    PRO     HA   1652     0.0641      1.008
  1653          C    183    PRO      C   1653     0.5896      12.01
  1654          O    183    PRO      O   1654    -0.5748         16   ; qtot -1
; residue 184 LEU rtp LEU  q  0.0
  1655          N    184    LEU      N   1655    -0.4157      14.01
  1656          H    184    LEU      H   1656     0.2719      1.008
  1657         CX    184    LEU     CA   1657    -0.0518      12.01
  1658         H1    184    LEU     HA   1658     0.0922      1.008
  1659         2C    184    LEU     CB   1659    -0.1102      12.01
  1660         HC    184    LEU    HB1   1660     0.0457      1.008
  1661         HC    184    LEU    HB2   1661     0.0457      1.008
  1662         3C    184    LEU     CG   1662     0.3531      12.01
  1663         HC    184    LEU     HG   1663    -0.0361      1.008
  1664         CT    184    LEU    CD1   1664    -0.4121      12.01
  1665         HC    184    LEU   HD11   1665        0.1      1.008
  1666         HC    184    LEU   HD12   1666        0.1      1.008
  1667         HC    184    LEU   HD13   1667        0.1      1.008
  1668         CT    184    LEU    CD2   1668    -0.4121      12.01
  1669         HC    184    LEU   HD21   1669        0.1      1.008
  1670         HC    184    LEU   HD22   1670        0.1      1.008
  1671         HC    184    LEU   HD23   1671        0.1      1.008
  1672          C    184    LEU      C   1672     0.5973      12.01
  1673          O    184    LEU      O   1673    -0.5679         16   ; qtot -1
; residue 185 ILE rtp ILE  q  0.0
  1674          N    185    ILE      N   1674    -0.4157      14.01
  1675          H    185    ILE      H   1675     0.2719      1.008
  1676         CX    185    ILE     CA   1676    -0.0597      12.01
  1677         H1    185    ILE     HA   1677     0.0869      1.008
  1678         3C    185    ILE     CB   1678     0.1303      12.01
  1679         HC    185    ILE     HB   1679     0.0187      1.008
  1680         CT    185    ILE    CG2   1680    -0.3204      12.01
  1681         HC    185    ILE   HG21   1681     0.0882      1.008
  1682         HC    185    ILE   HG22   1682     0.0882      1.008
  1683         HC    185    ILE   HG23   1683     0.0882      1.008
  1684         2C    185    ILE    CG1   1684     -0.043      12.01
  1685         HC    185    ILE   HG11   1685     0.0236      1.008
  1686         HC    185    ILE   HG12   1686     0.0236      1.008
  1687         CT    185    ILE     CD   1687     -0.066      12.01
  1688         HC    185    ILE    HD1   1688     0.0186      1.008
  1689         HC    185    ILE    HD2   1689     0.0186      1.008
  1690         HC    185    ILE    HD3   1690     0.0186      1.008
  1691          C    185    ILE      C   1691     0.5973      12.01
  1692          O    185    ILE      O   1692    -0.5679         16   ; qtot -1
; residue 186 VAL rtp VAL  q  0.0
  1693          N    186    VAL      N   1693    -0.4157      14.01
  1694          H    186    VAL      H   1694     0.2719      1.008
  1695         CX    186    VAL     CA   1695    -0.0875      12.01
  1696         H1    186    VAL     HA   1696     0.0969      1.008
  1697         3C    186    VAL     CB   1697     0.2985      12.01
  1698         HC    186    VAL     HB   1698    -0.0297      1.008
  1699         CT    186    VAL    CG1   1699    -0.3192      12.01
  1700         HC    186    VAL   HG11   1700     0.0791      1.008
  1701         HC    186    VAL   HG12   1701     0.0791      1.008
  1702         HC    186    VAL   HG13   1702     0.0791      1.008
  1703         CT    186    VAL    CG2   1703    -0.3192      12.01
  1704         HC    186    VAL   HG21   1704     0.0791      1.008
  1705         HC    186    VAL   HG22   1705     0.0791      1.008
  1706         HC    186    VAL   HG23   1706     0.0791      1.008
  1707          C    186    VAL      C   1707     0.5973      12.01
  1708          O    186    VAL      O   1708    -0.5679         16   ; qtot -1
; residue 187 THR rtp THR  q  0.0
  1709          N    187    THR      N   1709    -0.4157      14.01
  1710          H    187    THR      H   1710     0.2719      1.008
  1711         CX    187    THR     CA   1711    -0.0389      12.01
  1712         H1    187    THR     HA   1712     0.1007      1.008
  1713         3C    187    THR     CB   1713     0.3654      12.01
  1714         H1    187    THR     HB   1714     0.0043      1.008
  1715         CT    187    THR    CG2   1715    -0.2438      12.01
  1716         HC    187    THR   HG21   1716     0.0642      1.008
  1717         HC    187    THR   HG22   1717     0.0642      1.008
  1718         HC    187    THR   HG23   1718     0.0642      1.008
  1719         OH    187    THR    OG1   1719    -0.6761         16
  1720         HO    187    THR    HG1   1720     0.4102      1.008
  1721          C    187    THR      C   1721     0.5973      12.01
  1722          O    187    THR      O   1722    -0.5679         16   ; qtot -1
; residue 188 ALA rtp ALA  q  0.0
  1723          N    188    ALA      N   1723    -0.4157      14.01
  1724          H    188    ALA      H   1724     0.2719      1.008
  1725         CX    188    ALA     CA   1725     0.0337      12.01
  1726         H1    188    ALA     HA   1726     0.0823      1.008
  1727         CT    188    ALA     CB   1727    -0.1825      12.01
  1728         HC    188    ALA    HB1   1728     0.0603      1.008
  1729         HC    188    ALA    HB2   1729     0.0603      1.008
  1730         HC    188    ALA    HB3   1730     0.0603      1.008
  1731          C    188    ALA      C   1731     0.5973      12.01
  1732          O    188    ALA      O   1732    -0.5679         16   ; qtot -1
; residue 189 LEU rtp LEU  q  0.0
  1733          N    189    LEU      N   1733    -0.4157      14.01
  1734          H    189    LEU      H   1734     0.2719      1.008
  1735         CX    189    LEU     CA   1735    -0.0518      12.01
  1736         H1    189    LEU     HA   1736     0.0922      1.008
  1737         2C    189    LEU     CB   1737    -0.1102      12.01
  1738         HC    189    LEU    HB1   1738     0.0457      1.008
  1739         HC    189    LEU    HB2   1739     0.0457      1.008
  1740         3C    189    LEU     CG   1740     0.3531      12.01
  1741         HC    189    LEU     HG   1741    -0.0361      1.008
  1742         CT    189    LEU    CD1   1742    -0.4121      12.01
  1743         HC    189    LEU   HD11   1743        0.1      1.008
  1744         HC    189    LEU   HD12   1744        0.1      1.008
  1745         HC    189    LEU   HD13   1745        0.1      1.008
  1746         CT    189    LEU    CD2   1746    -0.4121      12.01
  1747         HC    189    LEU   HD21   1747        0.1      1.008
  1748         HC    189    LEU   HD22   1748        0.1      1.008
  1749         HC    189    LEU   HD23   1749        0.1      1.008
  1750          C    189    LEU      C   1750     0.5973      12.01
  1751          O    189    LEU      O   1751    -0.5679         16   ; qtot -1
; residue 190 ARG rtp ARG  q +1.0
  1752          N    190    ARG      N   1752    -0.3479      14.01
  1753          H    190    ARG      H   1753     0.2747      1.008
  1754         CX    190    ARG     CA   1754    -0.2637      12.01
  1755         H1    190    ARG     HA   1755      0.156      1.008
  1756         C8    190    ARG     CB   1756    -0.0007      12.01
  1757         HC    190    ARG    HB1   1757     0.0327      1.008
  1758         HC    190    ARG    HB2   1758     0.0327      1.008
  1759         C8    190    ARG     CG   1759      0.039      12.01
  1760         HC    190    ARG    HG1   1760     0.0285      1.008
  1761         HC    190    ARG    HG2   1761     0.0285      1.008
  1762         C8    190    ARG     CD   1762     0.0486      12.01
  1763         H1    190    ARG    HD1   1763     0.0687      1.008
  1764         H1    190    ARG    HD2   1764     0.0687      1.008
  1765         N2    190    ARG     NE   1765    -0.5295      14.01
  1766          H    190    ARG     HE   1766     0.3456      1.008
  1767         CA    190    ARG     CZ   1767     0.8076      12.01
  1768         N2    190    ARG    NH1   1768    -0.8627      14.01
  1769          H    190    ARG   HH11   1769     0.4478      1.008
  1770          H    190    ARG   HH12   1770     0.4478      1.008
  1771         N2    190    ARG    NH2   1771    -0.8627      14.01
  1772          H    190    ARG   HH21   1772     0.4478      1.008
  1773          H    190    ARG   HH22   1773     0.4478      1.008
  1774          C    190    ARG      C   1774     0.7341      12.01
  1775          O    190    ARG      O   1775    -0.5894         16   ; qtot 0
; residue 191 ALA rtp CALA q -1.0
  1776          N    191    ALA      N   1776    -0.3821      14.01
  1777          H    191    ALA      H   1777     0.2681      1.008
  1778         CX    191    ALA     CA   1778    -0.1747      12.01
  1779         H1    191    ALA     HA   1779     0.1067      1.008
  1780         CT    191    ALA     CB   1780    -0.2093      12.01
  1781         HC    191    ALA    HB1   1781     0.0764      1.008
  1782         HC    191    ALA    HB2   1782     0.0764      1.008
  1783         HC    191    ALA    HB3   1783     0.0764      1.008
  1784          C    191    ALA      C   1784     0.7731      12.01
  1785         O2    191    ALA    OC1   1785    -0.8055         16
  1786         O2    191    ALA    OC2   1786    -0.8055         16   ; qtot -1

[ bonds ]
;  ai    aj funct            c0            c1            c2            c3
    1     2     1 
    1     3     1 
    1     4     1 
    1     5     1 
    5     6     1 
    5     7     1 
    5    13     1 
    7     8     1 
    7     9     1 
    7    10     1 
   10    11     1 
   10    12     1 
   13    14     1 
   13    15     1 
   15    16     1 
   15    17     1 
   17    18     1 
   17    19     1 
   17    35     1 
   19    20     1 
   19    21     1 
   19    22     1 
   22    23     1 
   22    24     1 
   22    25     1 
   25    26     1 
   25    27     1 
   25    28     1 
   28    29     1 
   28    30     1 
   28    31     1 
   31    32     1 
   31    33     1 
   31    34     1 
   35    36     1 
   35    37     1 
   37    38     1 
   37    39     1 
   39    40     1 
   39    41     1 
   39    59     1 
   41    42     1 
   41    43     1 
   41    44     1 
   44    45     1 
   44    46     1 
   44    47     1 
   47    48     1 
   47    49     1 
   47    50     1 
   50    51     1 
   50    52     1 
   52    53     1 
   52    56     1 
   53    54     1 
   53    55     1 
   56    57     1 
   56    58     1 
   59    60     1 
   59    61     1 
   61    62     1 
   61    63     1 
   63    64     1 
   63    65     1 
   63    69     1 
   65    66     1 
   65    67     1 
   65    68     1 
   69    70     1 
   69    71     1 
   71    72     1 
   71    73     1 
   73    74     1 
   73    75     1 
   73    91     1 
   75    76     1 
   75    77     1 
   75    78     1 
   78    79     1 
   78    80     1 
   78    81     1 
   81    82     1 
   81    83     1 
   81    84     1 
   84    85     1 
   84    86     1 
   84    87     1 
   87    88     1 
   87    89     1 
   87    90     1 
   91    92     1 
   91    93     1 
   93    94     1 
   93    95     1 
   95    96     1 
   95    97     1 
   95   107     1 
   97    98     1 
   97    99     1 
   97   103     1 
   99   100     1 
   99   101     1 
   99   102     1 
  103   104     1 
  103   105     1 
  103   106     1 
  107   108     1 
  107   109     1 
  109   110     1 
  109   111     1 
  111   112     1 
  111   113     1 
  111   121     1 
  113   114     1 
  113   115     1 
  113   119     1 
  115   116     1 
  115   117     1 
  115   118     1 
  119   120     1 
  121   122     1 
  121   123     1 
  123   124     1 
  123   125     1 
  125   126     1 
  125   127     1 
  125   132     1 
  127   128     1 
  127   129     1 
  127   130     1 
  130   131     1 
  132   133     1 
  132   134     1 
  134   135     1 
  134   136     1 
  136   137     1 
  136   138     1 
  136   142     1 
  138   139     1 
  138   140     1 
  138   141     1 
  142   143     1 
  142   144     1 
  144   145     1 
  144   146     1 
  146   147     1 
  146   148     1 
  146   159     1 
  148   149     1 
  148   150     1 
  148   151     1 
  151   152     1 
  151   153     1 
  151   154     1 
  154   155     1 
  155   156     1 
  155   157     1 
  155   158     1 
  159   160     1 
  159   161     1 
  161   162     1 
  161   163     1 
  163   164     1 
  163   165     1 
  163   176     1 
  165   166     1 
  165   167     1 
  165   168     1 
  168   169     1 
  168   170     1 
  168   171     1 
  171   172     1 
  171   173     1 
  173   174     1 
  173   175     1 
  176   177     1 
  176   178     1 
  178   179     1 
  178   180     1 
  180   181     1 
  180   182     1 
  180   190     1 
  182   183     1 
  182   184     1 
  182   188     1 
  184   185     1 
  184   186     1 
  184   187     1 
  188   189     1 
  190   191     1 
  190   192     1 
  192   193     1 
  192   194     1 
  194   195     1 
  194   196     1 
  194   207     1 
  196   197     1 
  196   198     1 
  196   199     1 
  199   200     1 
  199   201     1 
  199   202     1 
  202   203     1 
  203   204     1 
  203   205     1 
  203   206     1 
  207   208     1 
  207   209     1 
  209   210     1 
  209   211     1 
  211   212     1 
  211   213     1 
  211   226     1 
  213   214     1 
  213   215     1 
  213   216     1 
  216   217     1 
  216   218     1 
  216   222     1 
  218   219     1 
  218   220     1 
  218   221     1 
  222   223     1 
  222   224     1 
  222   225     1 
  226   227     1 
  226   228     1 
  228   229     1 
  228   230     1 
  230   231     1 
  230   232     1 
  230   246     1 
  232   233     1 
  232   234     1 
  232   235     1 
  235   236     1 
  235   244     1 
  236   237     1 
  236   238     1 
  238   239     1 
  238   240     1 
  240   241     1 
  240   242     1 
  242   243     1 
  242   244     1 
  244   245     1 
  246   247     1 
  246   248     1 
  248   249     1 
  248   250     1 
  250   251     1 
  250   252     1 
  250   260     1 
  252   253     1 
  252   254     1 
  252   258     1 
  254   255     1 
  254   256     1 
  254   257     1 
  258   259     1 
  260   261     1 
  260   262     1 
  262   263     1 
  262   264     1 
  264   265     1 
  264   266     1 
  264   277     1 
  266   267     1 
  266   268     1 
  266   269     1 
  269   270     1 
  269   271     1 
  269   272     1 
  272   273     1 
  273   274     1 
  273   275     1 
  273   276     1 
  277   278     1 
  277   279     1 
  279   280     1 
  279   281     1 
  281   282     1 
  281   283     1 
  281   296     1 
  283   284     1 
  283   285     1 
  283   286     1 
  286   287     1 
  286   288     1 
  286   292     1 
  288   289     1 
  288   290     1 
  288   291     1 
  292   293     1 
  292   294     1 
  292   295     1 
  296   297     1 
  296   298     1 
  298   299     1 
  298   300     1 
  300   301     1 
  300   302     1 
  300   320     1 
  302   303     1 
  302   304     1 
  302   305     1 
  305   306     1 
  305   307     1 
  305   308     1 
  308   309     1 
  308   310     1 
  308   311     1 
  311   312     1 
  311   313     1 
  313   314     1 
  313   317     1 
  314   315     1 
  314   316     1 
  317   318     1 
  317   319     1 
  320   321     1 
  320   322     1 
  322   323     1 
  322   324     1 
  324   325     1 
  324   326     1 
  324   342     1 
  326   327     1 
  326   328     1 
  326   329     1 
  329   330     1 
  329   331     1 
  329   332     1 
  332   333     1 
  332   334     1 
  332   335     1 
  335   336     1 
  335   337     1 
  335   338     1 
  338   339     1 
  338   340     1 
  338   341     1 
  342   343     1 
  342   344     1 
  344   345     1 
  344   346     1 
  346   347     1 
  346   348     1 
  346   361     1 
  348   349     1 
  348   350     1 
  348   351     1 
  351   352     1 
  351   353     1 
  351   357     1 
  353   354     1 
  353   355     1 
  353   356     1 
  357   358     1 
  357   359     1 
  357   360     1 
  361   362     1 
  361   363     1 
  363   364     1 
  363   365     1 
  365   366     1 
  365   367     1 
  365   373     1 
  367   368     1 
  367   369     1 
  367   370     1 
  370   371     1 
  370   372     1 
  373   374     1 
  373   375     1 
  375   376     1 
  375   377     1 
  377   378     1 
  377   379     1 
  377   387     1 
  379   380     1 
  379   381     1 
  379   382     1 
  382   383     1 
  382   384     1 
  384   385     1 
  384   386     1 
  387   388     1 
  387   389     1 
  389   390     1 
  389   391     1 
  391   392     1 
  391   393     1 
  391   399     1 
  393   394     1 
  393   395     1 
  393   396     1 
  396   397     1 
  396   398     1 
  399   400     1 
  399   401     1 
  401   402     1 
  401   403     1 
  403   404     1 
  403   405     1 
  403   409     1 
  405   406     1 
  405   407     1 
  405   408     1 
  409   410     1 
  409   411     1 
  411   412     1 
  411   413     1 
  413   414     1 
  413   415     1 
  413   428     1 
  415   416     1 
  415   417     1 
  415   418     1 
  418   419     1 
  418   420     1 
  418   424     1 
  420   421     1 
  420   422     1 
  420   423     1 
  424   425     1 
  424   426     1 
  424   427     1 
  428   429     1 
  428   430     1 
  430   431     1 
  430   432     1 
  432   433     1 
  432   434     1 
  432   442     1 
  434   435     1 
  434   436     1 
  434   437     1 
  437   438     1 
  437   439     1 
  439   440     1 
  439   441     1 
  442   443     1 
  442   444     1 
  444   445     1 
  444   446     1 
  446   447     1 
  446   448     1 
  446   456     1 
  448   449     1 
  448   450     1 
  448   451     1 
  451   452     1 
  451   453     1 
  453   454     1 
  453   455     1 
  456   457     1 
  456   458     1 
  458   459     1 
  458   460     1 
  460   461     1 
  460   462     1 
  460   475     1 
  462   463     1 
  462   464     1 
  462   468     1 
  464   465     1 
  464   466     1 
  464   467     1 
  468   469     1 
  468   470     1 
  468   471     1 
  471   472     1 
  471   473     1 
  471   474     1 
  475   476     1 
  475   477     1 
  477   478     1 
  477   479     1 
  479   480     1 
  479   481     1 
  479   494     1 
  481   482     1 
  481   483     1 
  481   487     1 
  483   484     1 
  483   485     1 
  483   486     1 
  487   488     1 
  487   489     1 
  487   490     1 
  490   491     1 
  490   492     1 
  490   493     1 
  494   495     1 
  494   496     1 
  496   497     1 
  496   498     1 
  498   499     1 
  498   500     1 
  498   508     1 
  500   501     1 
  500   502     1 
  500   503     1 
  503   504     1 
  503   505     1 
  505   506     1 
  505   507     1 
  508   509     1 
  508   510     1 
  510   511     1 
  510   512     1 
  512   513     1 
  512   514     1 
  512   522     1 
  514   515     1 
  514   516     1 
  514   517     1 
  517   518     1 
  517   519     1 
  519   520     1 
  519   521     1 
  522   523     1 
  522   524     1 
  524   525     1 
  524   526     1 
  526   527     1 
  526   528     1 
  526   532     1 
  528   529     1 
  528   530     1 
  528   531     1 
  532   533     1 
  532   534     1 
  534   535     1 
  534   536     1 
  536   537     1 
  536   538     1 
  536   556     1 
  538   539     1 
  538   540     1 
  538   541     1 
  541   542     1 
  541   543     1 
  541   544     1 
  544   545     1 
  544   546     1 
  544   547     1 
  547   548     1 
  547   549     1 
  549   550     1 
  549   553     1 
  550   551     1 
  550   552     1 
  553   554     1 
  553   555     1 
  556   557     1 
  556   558     1 
  558   559     1 
  558   560     1 
  560   561     1 
  560   562     1 
  560   568     1 
  562   563     1 
  562   564     1 
  562   565     1 
  565   566     1 
  565   567     1 
  568   569     1 
  568   570     1 
  570   571     1 
  570   572     1 
  572   573     1 
  572   574     1 
  572   575     1 
  575   576     1 
  575   577     1 
  577   578     1 
  577   579     1 
  579   580     1 
  579   581     1 
  579   586     1 
  581   582     1 
  581   583     1 
  581   584     1 
  584   585     1 
  586   587     1 
  586   588     1 
  588   589     1 
  588   590     1 
  590   591     1 
  590   592     1 
  590   602     1 
  592   593     1 
  592   594     1 
  592   598     1 
  594   595     1 
  594   596     1 
  594   597     1 
  598   599     1 
  598   600     1 
  598   601     1 
  602   603     1 
  602   604     1 
  604   605     1 
  604   614     1 
  605   606     1 
  605   607     1 
  605   608     1 
  608   609     1 
  608   610     1 
  608   611     1 
  611   612     1 
  611   613     1 
  611   614     1 
  614   615     1 
  614   616     1 
  616   617     1 
  616   618     1 
  618   619     1 
  618   620     1 
  620   621     1 
  620   622     1 
  620   635     1 
  622   623     1 
  622   624     1 
  622   625     1 
  625   626     1 
  625   627     1 
  625   631     1 
  627   628     1 
  627   629     1 
  627   630     1 
  631   632     1 
  631   633     1 
  631   634     1 
  635   636     1 
  635   637     1 
  637   638     1 
  637   639     1 
  639   640     1 
  639   641     1 
  639   649     1 
  641   642     1 
  641   643     1 
  641   644     1 
  644   645     1 
  644   646     1 
  646   647     1 
  646   648     1 
  649   650     1 
  649   651     1 
  651   652     1 
  651   653     1 
  653   654     1 
  653   655     1 
  653   668     1 
  655   656     1 
  655   657     1 
  655   661     1 
  657   658     1 
  657   659     1 
  657   660     1 
  661   662     1 
  661   663     1 
  661   664     1 
  664   665     1 
  664   666     1 
  664   667     1 
  668   669     1 
  668   670     1 
  670   671     1 
  670   672     1 
  672   673     1 
  672   674     1 
  672   687     1 
  674   675     1 
  674   676     1 
  674   680     1 
  676   677     1 
  676   678     1 
  676   679     1 
  680   681     1 
  680   682     1 
  680   683     1 
  683   684     1 
  683   685     1 
  683   686     1 
  687   688     1 
  687   689     1 
  689   690     1 
  689   699     1 
  690   691     1 
  690   692     1 
  690   693     1 
  693   694     1 
  693   695     1 
  693   696     1 
  696   697     1 
  696   698     1 
  696   699     1 
  699   700     1 
  699   701     1 
  701   702     1 
  701   703     1 
  703   704     1 
  703   705     1 
  705   706     1 
  705   707     1 
  705   720     1 
  707   708     1 
  707   709     1 
  707   710     1 
  710   711     1 
  710   712     1 
  710   716     1 
  712   713     1 
  712   714     1 
  712   715     1 
  716   717     1 
  716   718     1 
  716   719     1 
  720   721     1 
  720   722     1 
  722   723     1 
  722   724     1 
  724   725     1 
  724   726     1 
  724   734     1 
  726   727     1 
  726   728     1 
  726   732     1 
  728   729     1 
  728   730     1 
  728   731     1 
  732   733     1 
  734   735     1 
  734   736     1 
  736   737     1 
  736   738     1 
  738   739     1 
  738   740     1 
  738   748     1 
  740   741     1 
  740   742     1 
  740   746     1 
  742   743     1 
  742   744     1 
  742   745     1 
  746   747     1 
  748   749     1 
  748   750     1 
  750   751     1 
  750   752     1 
  752   753     1 
  752   754     1 
  752   758     1 
  754   755     1 
  754   756     1 
  754   757     1 
  758   759     1 
  758   760     1 
  760   761     1 
  760   762     1 
  762   763     1 
  762   764     1 
  762   768     1 
  764   765     1 
  764   766     1 
  764   767     1 
  768   769     1 
  768   770     1 
  770   771     1 
  770   772     1 
  772   773     1 
  772   774     1 
  772   790     1 
  774   775     1 
  774   776     1 
  774   777     1 
  777   778     1 
  777   779     1 
  777   780     1 
  780   781     1 
  780   782     1 
  780   783     1 
  783   784     1 
  783   785     1 
  783   786     1 
  786   787     1 
  786   788     1 
  786   789     1 
  790   791     1 
  790   792     1 
  792   793     1 
  792   794     1 
  794   795     1 
  794   796     1 
  794   809     1 
  796   797     1 
  796   798     1 
  796   799     1 
  799   800     1 
  799   801     1 
  799   805     1 
  801   802     1 
  801   803     1 
  801   804     1 
  805   806     1 
  805   807     1 
  805   808     1 
  809   810     1 
  809   811     1 
  811   812     1 
  811   813     1 
  813   814     1 
  813   815     1 
  813   826     1 
  815   816     1 
  815   817     1 
  815   818     1 
  818   819     1 
  818   820     1 
  818   821     1 
  821   822     1 
  822   823     1 
  822   824     1 
  822   825     1 
  826   827     1 
  826   828     1 
  828   829     1 
  828   830     1 
  830   831     1 
  830   832     1 
  830   842     1 
  832   833     1 
  832   834     1 
  832   838     1 
  834   835     1 
  834   836     1 
  834   837     1 
  838   839     1 
  838   840     1 
  838   841     1 
  842   843     1 
  842   844     1 
  844   845     1 
  844   846     1 
  846   847     1 
  846   848     1 
  846   858     1 
  848   849     1 
  848   850     1 
  848   854     1 
  850   851     1 
  850   852     1 
  850   853     1 
  854   855     1 
  854   856     1 
  854   857     1 
  858   859     1 
  858   860     1 
  860   861     1 
  860   862     1 
  862   863     1 
  862   864     1 
  862   877     1 
  864   865     1 
  864   866     1 
  864   870     1 
  866   867     1 
  866   868     1 
  866   869     1 
  870   871     1 
  870   872     1 
  870   873     1 
  873   874     1 
  873   875     1 
  873   876     1 
  877   878     1 
  877   879     1 
  879   880     1 
  879   889     1 
  880   881     1 
  880   882     1 
  880   883     1 
  883   884     1 
  883   885     1 
  883   886     1 
  886   887     1 
  886   888     1 
  886   889     1 
  889   890     1 
  889   891     1 
  891   892     1 
  891   893     1 
  893   894     1 
  893   895     1 
  895   896     1 
  895   897     1 
  895   903     1 
  897   898     1 
  897   899     1 
  897   900     1 
  900   901     1 
  900   902     1 
  903   904     1 
  903   905     1 
  905   906     1 
  905   907     1 
  907   908     1 
  907   909     1 
  907   924     1 
  909   910     1 
  909   911     1 
  909   912     1 
  912   913     1 
  912   922     1 
  913   914     1 
  913   915     1 
  915   916     1 
  915   917     1 
  917   918     1 
  917   920     1 
  918   919     1 
  920   921     1 
  920   922     1 
  922   923     1 
  924   925     1 
  924   926     1 
  926   927     1 
  926   928     1 
  928   929     1 
  928   930     1 
  928   938     1 
  930   931     1 
  930   932     1 
  930   933     1 
  933   934     1 
  933   935     1 
  935   936     1 
  935   937     1 
  938   939     1 
  938   940     1 
  940   941     1 
  940   942     1 
  942   943     1 
  942   944     1 
  942   952     1 
  944   945     1 
  944   946     1 
  944   950     1 
  946   947     1 
  946   948     1 
  946   949     1 
  950   951     1 
  952   953     1 
  952   954     1 
  954   955     1 
  954   956     1 
  956   957     1 
  956   958     1 
  956   973     1 
  958   959     1 
  958   960     1 
  958   961     1 
  961   962     1 
  961   971     1 
  962   963     1 
  962   964     1 
  964   965     1 
  964   966     1 
  966   967     1 
  966   969     1 
  967   968     1 
  969   970     1 
  969   971     1 
  971   972     1 
  973   974     1 
  973   975     1 
  975   976     1 
  975   977     1 
  977   978     1 
  977   979     1 
  977   995     1 
  979   980     1 
  979   981     1 
  979   982     1 
  982   983     1 
  982   984     1 
  982   985     1 
  985   986     1 
  985   987     1 
  985   988     1 
  988   989     1 
  988   990     1 
  988   991     1 
  991   992     1 
  991   993     1 
  991   994     1 
  995   996     1 
  995   997     1 
  997   998     1 
  997   999     1 
  999  1000     1 
  999  1001     1 
  999  1009     1 
 1001  1002     1 
 1001  1003     1 
 1001  1004     1 
 1004  1005     1 
 1004  1006     1 
 1006  1007     1 
 1006  1008     1 
 1009  1010     1 
 1009  1011     1 
 1011  1012     1 
 1011  1013     1 
 1013  1014     1 
 1013  1015     1 
 1013  1023     1 
 1015  1016     1 
 1015  1017     1 
 1015  1021     1 
 1017  1018     1 
 1017  1019     1 
 1017  1020     1 
 1021  1022     1 
 1023  1024     1 
 1023  1025     1 
 1025  1026     1 
 1025  1027     1 
 1027  1028     1 
 1027  1029     1 
 1027  1034     1 
 1029  1030     1 
 1029  1031     1 
 1029  1032     1 
 1032  1033     1 
 1034  1035     1 
 1034  1036     1 
 1036  1037     1 
 1036  1038     1 
 1038  1039     1 
 1038  1040     1 
 1038  1046     1 
 1040  1041     1 
 1040  1042     1 
 1040  1043     1 
 1043  1044     1 
 1043  1045     1 
 1046  1047     1 
 1046  1048     1 
 1048  1049     1 
 1048  1050     1 
 1050  1051     1 
 1050  1052     1 
 1050  1053     1 
 1053  1054     1 
 1053  1055     1 
 1055  1056     1 
 1055  1057     1 
 1057  1058     1 
 1057  1059     1 
 1057  1067     1 
 1059  1060     1 
 1059  1061     1 
 1059  1065     1 
 1061  1062     1 
 1061  1063     1 
 1061  1064     1 
 1065  1066     1 
 1067  1068     1 
 1067  1069     1 
 1069  1070     1 
 1069  1071     1 
 1071  1072     1 
 1071  1073     1 
 1071  1081     1 
 1073  1074     1 
 1073  1075     1 
 1073  1079     1 
 1075  1076     1 
 1075  1077     1 
 1075  1078     1 
 1079  1080     1 
 1081  1082     1 
 1081  1083     1 
 1083  1084     1 
 1083  1085     1 
 1085  1086     1 
 1085  1087     1 
 1085  1101     1 
 1087  1088     1 
 1087  1089     1 
 1087  1090     1 
 1090  1091     1 
 1090  1099     1 
 1091  1092     1 
 1091  1093     1 
 1093  1094     1 
 1093  1095     1 
 1095  1096     1 
 1095  1097     1 
 1097  1098     1 
 1097  1099     1 
 1099  1100     1 
 1101  1102     1 
 1101  1103     1 
 1103  1104     1 
 1103  1105     1 
 1105  1106     1 
 1105  1107     1 
 1105  1115     1 
 1107  1108     1 
 1107  1109     1 
 1107  1113     1 
 1109  1110     1 
 1109  1111     1 
 1109  1112     1 
 1113  1114     1 
 1115  1116     1 
 1115  1117     1 
 1117  1118     1 
 1117  1119     1 
 1119  1120     1 
 1119  1121     1 
 1119  1136     1 
 1121  1122     1 
 1121  1123     1 
 1121  1124     1 
 1124  1125     1 
 1124  1134     1 
 1125  1126     1 
 1125  1127     1 
 1127  1128     1 
 1127  1129     1 
 1129  1130     1 
 1129  1132     1 
 1130  1131     1 
 1132  1133     1 
 1132  1134     1 
 1134  1135     1 
 1136  1137     1 
 1136  1138     1 
 1138  1139     1 
 1138  1140     1 
 1140  1141     1 
 1140  1142     1 
 1140  1146     1 
 1142  1143     1 
 1142  1144     1 
 1142  1145     1 
 1146  1147     1 
 1146  1148     1 
 1148  1149     1 
 1148  1150     1 
 1150  1151     1 
 1150  1152     1 
 1150  1157     1 
 1152  1153     1 
 1152  1154     1 
 1152  1155     1 
 1155  1156     1 
 1157  1158     1 
 1157  1159     1 
 1159  1160     1 
 1159  1161     1 
 1161  1162     1 
 1161  1163     1 
 1161  1167     1 
 1163  1164     1 
 1163  1165     1 
 1163  1166     1 
 1167  1168     1 
 1167  1169     1 
 1169  1170     1 
 1169  1171     1 
 1171  1172     1 
 1171  1173     1 
 1171  1186     1 
 1173  1174     1 
 1173  1175     1 
 1173  1176     1 
 1176  1177     1 
 1176  1178     1 
 1176  1182     1 
 1178  1179     1 
 1178  1180     1 
 1178  1181     1 
 1182  1183     1 
 1182  1184     1 
 1182  1185     1 
 1186  1187     1 
 1186  1188     1 
 1188  1189     1 
 1188  1190     1 
 1190  1191     1 
 1190  1192     1 
 1190  1210     1 
 1192  1193     1 
 1192  1194     1 
 1192  1195     1 
 1195  1196     1 
 1195  1209     1 
 1196  1197     1 
 1196  1198     1 
 1198  1199     1 
 1198  1200     1 
 1200  1201     1 
 1200  1209     1 
 1201  1202     1 
 1201  1203     1 
 1203  1204     1 
 1203  1205     1 
 1205  1206     1 
 1205  1207     1 
 1207  1208     1 
 1207  1209     1 
 1210  1211     1 
 1210  1212     1 
 1212  1213     1 
 1212  1214     1 
 1214  1215     1 
 1214  1216     1 
 1214  1225     1 
 1216  1217     1 
 1216  1218     1 
 1216  1219     1 
 1219  1220     1 
 1219  1221     1 
 1219  1222     1 
 1222  1223     1 
 1222  1224     1 
 1225  1226     1 
 1225  1227     1 
 1227  1228     1 
 1227  1229     1 
 1229  1230     1 
 1229  1231     1 
 1229  1244     1 
 1231  1232     1 
 1231  1233     1 
 1231  1237     1 
 1233  1234     1 
 1233  1235     1 
 1233  1236     1 
 1237  1238     1 
 1237  1239     1 
 1237  1240     1 
 1240  1241     1 
 1240  1242     1 
 1240  1243     1 
 1244  1245     1 
 1244  1246     1 
 1246  1247     1 
 1246  1248     1 
 1248  1249     1 
 1248  1250     1 
 1248  1261     1 
 1250  1251     1 
 1250  1252     1 
 1250  1253     1 
 1253  1254     1 
 1253  1255     1 
 1253  1256     1 
 1256  1257     1 
 1256  1258     1 
 1258  1259     1 
 1258  1260     1 
 1261  1262     1 
 1261  1263     1 
 1263  1264     1 
 1263  1265     1 
 1265  1266     1 
 1265  1267     1 
 1265  1278     1 
 1267  1268     1 
 1267  1269     1 
 1267  1270     1 
 1270  1271     1 
 1270  1272     1 
 1270  1273     1 
 1273  1274     1 
 1273  1275     1 
 1275  1276     1 
 1275  1277     1 
 1278  1279     1 
 1278  1280     1 
 1280  1281     1 
 1280  1282     1 
 1282  1283     1 
 1282  1284     1 
 1282  1294     1 
 1284  1285     1 
 1284  1286     1 
 1284  1290     1 
 1286  1287     1 
 1286  1288     1 
 1286  1289     1 
 1290  1291     1 
 1290  1292     1 
 1290  1293     1 
 1294  1295     1 
 1294  1296     1 
 1296  1297     1 
 1296  1298     1 
 1298  1299     1 
 1298  1300     1 
 1298  1310     1 
 1300  1301     1 
 1300  1302     1 
 1300  1306     1 
 1302  1303     1 
 1302  1304     1 
 1302  1305     1 
 1306  1307     1 
 1306  1308     1 
 1306  1309     1 
 1310  1311     1 
 1310  1312     1 
 1312  1313     1 
 1312  1314     1 
 1314  1315     1 
 1314  1316     1 
 1314  1322     1 
 1316  1317     1 
 1316  1318     1 
 1316  1319     1 
 1319  1320     1 
 1319  1321     1 
 1322  1323     1 
 1322  1324     1 
 1324  1325     1 
 1324  1326     1 
 1326  1327     1 
 1326  1328     1 
 1326  1332     1 
 1328  1329     1 
 1328  1330     1 
 1328  1331     1 
 1332  1333     1 
 1332  1334     1 
 1334  1335     1 
 1334  1336     1 
 1336  1337     1 
 1336  1338     1 
 1336  1344     1 
 1338  1339     1 
 1338  1340     1 
 1338  1341     1 
 1341  1342     1 
 1341  1343     1 
 1344  1345     1 
 1344  1346     1 
 1346  1347     1 
 1346  1348     1 
 1348  1349     1 
 1348  1350     1 
 1348  1355     1 
 1350  1351     1 
 1350  1352     1 
 1350  1353     1 
 1353  1354     1 
 1355  1356     1 
 1355  1357     1 
 1357  1358     1 
 1357  1359     1 
 1359  1360     1 
 1359  1361     1 
 1359  1377     1 
 1361  1362     1 
 1361  1363     1 
 1361  1364     1 
 1364  1365     1 
 1364  1366     1 
 1364  1367     1 
 1367  1368     1 
 1367  1369     1 
 1367  1370     1 
 1370  1371     1 
 1370  1372     1 
 1370  1373     1 
 1373  1374     1 
 1373  1375     1 
 1373  1376     1 
 1377  1378     1 
 1377  1379     1 
 1379  1380     1 
 1379  1381     1 
 1381  1382     1 
 1381  1383     1 
 1381  1396     1 
 1383  1384     1 
 1383  1385     1 
 1383  1389     1 
 1385  1386     1 
 1385  1387     1 
 1385  1388     1 
 1389  1390     1 
 1389  1391     1 
 1389  1392     1 
 1392  1393     1 
 1392  1394     1 
 1392  1395     1 
 1396  1397     1 
 1396  1398     1 
 1398  1399     1 
 1398  1400     1 
 1400  1401     1 
 1400  1402     1 
 1400  1412     1 
 1402  1403     1 
 1402  1404     1 
 1402  1408     1 
 1404  1405     1 
 1404  1406     1 
 1404  1407     1 
 1408  1409     1 
 1408  1410     1 
 1408  1411     1 
 1412  1413     1 
 1412  1414     1 
 1414  1415     1 
 1414  1416     1 
 1416  1417     1 
 1416  1418     1 
 1416  1429     1 
 1418  1419     1 
 1418  1420     1 
 1418  1421     1 
 1421  1422     1 
 1421  1423     1 
 1421  1424     1 
 1424  1425     1 
 1424  1426     1 
 1426  1427     1 
 1426  1428     1 
 1429  1430     1 
 1429  1431     1 
 1431  1432     1 
 1431  1433     1 
 1433  1434     1 
 1433  1435     1 
 1433  1448     1 
 1435  1436     1 
 1435  1437     1 
 1435  1438     1 
 1438  1439     1 
 1438  1440     1 
 1438  1444     1 
 1440  1441     1 
 1440  1442     1 
 1440  1443     1 
 1444  1445     1 
 1444  1446     1 
 1444  1447     1 
 1448  1449     1 
 1448  1450     1 
 1450  1451     1 
 1450  1452     1 
 1452  1453     1 
 1452  1454     1 
 1452  1459     1 
 1454  1455     1 
 1454  1456     1 
 1454  1457     1 
 1457  1458     1 
 1459  1460     1 
 1459  1461     1 
 1461  1462     1 
 1461  1463     1 
 1463  1464     1 
 1463  1465     1 
 1463  1474     1 
 1465  1466     1 
 1465  1467     1 
 1465  1468     1 
 1468  1469     1 
 1468  1470     1 
 1468  1471     1 
 1471  1472     1 
 1471  1473     1 
 1474  1475     1 
 1474  1476     1 
 1476  1477     1 
 1476  1478     1 
 1478  1479     1 
 1478  1480     1 
 1478  1493     1 
 1480  1481     1 
 1480  1482     1 
 1480  1486     1 
 1482  1483     1 
 1482  1484     1 
 1482  1485     1 
 1486  1487     1 
 1486  1488     1 
 1486  1489     1 
 1489  1490     1 
 1489  1491     1 
 1489  1492     1 
 1493  1494     1 
 1493  1495     1 
 1495  1496     1 
 1495  1497     1 
 1497  1498     1 
 1497  1499     1 
 1497  1504     1 
 1499  1500     1 
 1499  1501     1 
 1499  1502     1 
 1502  1503     1 
 1504  1505     1 
 1504  1506     1 
 1506  1507     1 
 1506  1508     1 
 1508  1509     1 
 1508  1510     1 
 1508  1521     1 
 1510  1511     1 
 1510  1512     1 
 1510  1513     1 
 1513  1514     1 
 1513  1515     1 
 1513  1516     1 
 1516  1517     1 
 1517  1518     1 
 1517  1519     1 
 1517  1520     1 
 1521  1522     1 
 1521  1523     1 
 1523  1524     1 
 1523  1525     1 
 1525  1526     1 
 1525  1527     1 
 1525  1533     1 
 1527  1528     1 
 1527  1529     1 
 1527  1530     1 
 1530  1531     1 
 1530  1532     1 
 1533  1534     1 
 1533  1535     1 
 1535  1536     1 
 1535  1537     1 
 1537  1538     1 
 1537  1539     1 
 1537  1547     1 
 1539  1540     1 
 1539  1541     1 
 1539  1542     1 
 1542  1543     1 
 1542  1544     1 
 1544  1545     1 
 1544  1546     1 
 1547  1548     1 
 1547  1549     1 
 1549  1550     1 
 1549  1551     1 
 1551  1552     1 
 1551  1553     1 
 1551  1558     1 
 1553  1554     1 
 1553  1555     1 
 1553  1556     1 
 1556  1557     1 
 1558  1559     1 
 1558  1560     1 
 1560  1561     1 
 1560  1570     1 
 1561  1562     1 
 1561  1563     1 
 1561  1564     1 
 1564  1565     1 
 1564  1566     1 
 1564  1567     1 
 1567  1568     1 
 1567  1569     1 
 1567  1570     1 
 1570  1571     1 
 1570  1572     1 
 1572  1573     1 
 1572  1574     1 
 1574  1575     1 
 1574  1576     1 
 1576  1577     1 
 1576  1578     1 
 1576  1586     1 
 1578  1579     1 
 1578  1580     1 
 1578  1581     1 
 1581  1582     1 
 1581  1583     1 
 1583  1584     1 
 1583  1585     1 
 1586  1587     1 
 1586  1588     1 
 1588  1589     1 
 1588  1590     1 
 1590  1591     1 
 1590  1592     1 
 1590  1605     1 
 1592  1593     1 
 1592  1594     1 
 1592  1595     1 
 1595  1596     1 
 1595  1597     1 
 1595  1601     1 
 1597  1598     1 
 1597  1599     1 
 1597  1600     1 
 1601  1602     1 
 1601  1603     1 
 1601  1604     1 
 1605  1606     1 
 1605  1607     1 
 1607  1608     1 
 1607  1609     1 
 1609  1610     1 
 1609  1611     1 
 1609  1615     1 
 1611  1612     1 
 1611  1613     1 
 1611  1614     1 
 1615  1616     1 
 1615  1617     1 
 1617  1618     1 
 1617  1619     1 
 1619  1620     1 
 1619  1621     1 
 1619  1639     1 
 1621  1622     1 
 1621  1623     1 
 1621  1624     1 
 1624  1625     1 
 1624  1638     1 
 1625  1626     1 
 1625  1627     1 
 1627  1628     1 
 1627  1629     1 
 1629  1630     1 
 1629  1638     1 
 1630  1631     1 
 1630  1632     1 
 1632  1633     1 
 1632  1634     1 
 1634  1635     1 
 1634  1636     1 
 1636  1637     1 
 1636  1638     1 
 1639  1640     1 
 1639  1641     1 
 1641  1642     1 
 1641  1651     1 
 1642  1643     1 
 1642  1644     1 
 1642  1645     1 
 1645  1646     1 
 1645  1647     1 
 1645  1648     1 
 1648  1649     1 
 1648  1650     1 
 1648  1651     1 
 1651  1652     1 
 1651  1653     1 
 1653  1654     1 
 1653  1655     1 
 1655  1656     1 
 1655  1657     1 
 1657  1658     1 
 1657  1659     1 
 1657  1672     1 
 1659  1660     1 
 1659  1661     1 
 1659  1662     1 
 1662  1663     1 
 1662  1664     1 
 1662  1668     1 
 1664  1665     1 
 1664  1666     1 
 1664  1667     1 
 1668  1669     1 
 1668  1670     1 
 1668  1671     1 
 1672  1673     1 
 1672  1674     1 
 1674  1675     1 
 1674  1676     1 
 1676  1677     1 
 1676  1678     1 
 1676  1691     1 
 1678  1679     1 
 1678  1680     1 
 1678  1684     1 
 1680  1681     1 
 1680  1682     1 
 1680  1683     1 
 1684  1685     1 
 1684  1686     1 
 1684  1687     1 
 1687  1688     1 
 1687  1689     1 
 1687  1690     1 
 1691  1692     1 
 1691  1693     1 
 1693  1694     1 
 1693  1695     1 
 1695  1696     1 
 1695  1697     1 
 1695  1707     1 
 1697  1698     1 
 1697  1699     1 
 1697  1703     1 
 1699  1700     1 
 1699  1701     1 
 1699  1702     1 
 1703  1704     1 
 1703  1705     1 
 1703  1706     1 
 1707  1708     1 
 1707  1709     1 
 1709  1710     1 
 1709  1711     1 
 1711  1712     1 
 1711  1713     1 
 1711  1721     1 
 1713  1714     1 
 1713  1715     1 
 1713  1719     1 
 1715  1716     1 
 1715  1717     1 
 1715  1718     1 
 1719  1720     1 
 1721  1722     1 
 1721  1723     1 
 1723  1724     1 
 1723  1725     1 
 1725  1726     1 
 1725  1727     1 
 1725  1731     1 
 1727  1728     1 
 1727  1729     1 
 1727  1730     1 
 1731  1732     1 
 1731  1733     1 
 1733  1734     1 
 1733  1735     1 
 1735  1736     1 
 1735  1737     1 
 1735  1750     1 
 1737  1738     1 
 1737  1739     1 
 1737  1740     1 
 1740  1741     1 
 1740  1742     1 
 1740  1746     1 
 1742  1743     1 
 1742  1744     1 
 1742  1745     1 
 1746  1747     1 
 1746  1748     1 
 1746  1749     1 
 1750  1751     1 
 1750  1752     1 
 1752  1753     1 
 1752  1754     1 
 1754  1755     1 
 1754  1756     1 
 1754  1774     1 
 1756  1757     1 
 1756  1758     1 
 1756  1759     1 
 1759  1760     1 
 1759  1761     1 
 1759  1762     1 
 1762  1763     1 
 1762  1764     1 
 1762  1765     1 
 1765  1766     1 
 1765  1767     1 
 1767  1768     1 
 1767  1771     1 
 1768  1769     1 
 1768  1770     1 
 1771  1772     1 
 1771  1773     1 
 1774  1775     1 
 1774  1776     1 
 1776  1777     1 
 1776  1778     1 
 1778  1779     1 
 1778  1780     1 
 1778  1784     1 
 1780  1781     1 
 1780  1782     1 
 1780  1783     1 
 1784  1785     1 
 1784  1786     1 

[ pairs ]
;  ai    aj funct            c0            c1            c2            c3
    1     8     1 
    1     9     1 
    1    10     1 
    1    14     1 
    1    15     1 
    2     6     1 
    2     7     1 
    2    13     1 
    3     6     1 
    3     7     1 
    3    13     1 
    4     6     1 
    4     7     1 
    4    13     1 
    5    11     1 
    5    12     1 
    5    16     1 
    5    17     1 
    6     8     1 
    6     9     1 
    6    10     1 
    6    14     1 
    6    15     1 
    7    14     1 
    7    15     1 
    8    11     1 
    8    12     1 
    8    13     1 
    9    11     1 
    9    12     1 
    9    13     1 
   10    13     1 
   13    18     1 
   13    19     1 
   13    35     1 
   14    16     1 
   14    17     1 
   15    20     1 
   15    21     1 
   15    22     1 
   15    36     1 
   15    37     1 
   16    18     1 
   16    19     1 
   16    35     1 
   17    23     1 
   17    24     1 
   17    25     1 
   17    38     1 
   17    39     1 
   18    20     1 
   18    21     1 
   18    22     1 
   18    36     1 
   18    37     1 
   19    26     1 
   19    27     1 
   19    28     1 
   19    36     1 
   19    37     1 
   20    23     1 
   20    24     1 
   20    25     1 
   20    35     1 
   21    23     1 
   21    24     1 
   21    25     1 
   21    35     1 
   22    29     1 
   22    30     1 
   22    31     1 
   22    35     1 
   23    26     1 
   23    27     1 
   23    28     1 
   24    26     1 
   24    27     1 
   24    28     1 
   25    32     1 
   25    33     1 
   25    34     1 
   26    29     1 
   26    30     1 
   26    31     1 
   27    29     1 
   27    30     1 
   27    31     1 
   29    32     1 
   29    33     1 
   29    34     1 
   30    32     1 
   30    33     1 
   30    34     1 
   35    40     1 
   35    41     1 
   35    59     1 
   36    38     1 
   36    39     1 
   37    42     1 
   37    43     1 
   37    44     1 
   37    60     1 
   37    61     1 
   38    40     1 
   38    41     1 
   38    59     1 
   39    45     1 
   39    46     1 
   39    47     1 
   39    62     1 
   39    63     1 
   40    42     1 
   40    43     1 
   40    44     1 
   40    60     1 
   40    61     1 
   41    48     1 
   41    49     1 
   41    50     1 
   41    60     1 
   41    61     1 
   42    45     1 
   42    46     1 
   42    47     1 
   42    59     1 
   43    45     1 
   43    46     1 
   43    47     1 
   43    59     1 
   44    51     1 
   44    52     1 
   44    59     1 
   45    48     1 
   45    49     1 
   45    50     1 
   46    48     1 
   46    49     1 
   46    50     1 
   47    53     1 
   47    56     1 
   48    51     1 
   48    52     1 
   49    51     1 
   49    52     1 
   50    54     1 
   50    55     1 
   50    57     1 
   50    58     1 
   51    53     1 
   51    56     1 
   53    57     1 
   53    58     1 
   54    56     1 
   55    56     1 
   59    64     1 
   59    65     1 
   59    69     1 
   60    62     1 
   60    63     1 
   61    66     1 
   61    67     1 
   61    68     1 
   61    70     1 
   61    71     1 
   62    64     1 
   62    65     1 
   62    69     1 
   63    72     1 
   63    73     1 
   64    66     1 
   64    67     1 
   64    68     1 
   64    70     1 
   64    71     1 
   65    70     1 
   65    71     1 
   66    69     1 
   67    69     1 
   68    69     1 
   69    74     1 
   69    75     1 
   69    91     1 
   70    72     1 
   70    73     1 
   71    76     1 
   71    77     1 
   71    78     1 
   71    92     1 
   71    93     1 
   72    74     1 
   72    75     1 
   72    91     1 
   73    79     1 
   73    80     1 
   73    81     1 
   73    94     1 
   73    95     1 
   74    76     1 
   74    77     1 
   74    78     1 
   74    92     1 
   74    93     1 
   75    82     1 
   75    83     1 
   75    84     1 
   75    92     1 
   75    93     1 
   76    79     1 
   76    80     1 
   76    81     1 
   76    91     1 
   77    79     1 
   77    80     1 
   77    81     1 
   77    91     1 
   78    85     1 
   78    86     1 
   78    87     1 
   78    91     1 
   79    82     1 
   79    83     1 
   79    84     1 
   80    82     1 
   80    83     1 
   80    84     1 
   81    88     1 
   81    89     1 
   81    90     1 
   82    85     1 
   82    86     1 
   82    87     1 
   83    85     1 
   83    86     1 
   83    87     1 
   85    88     1 
   85    89     1 
   85    90     1 
   86    88     1 
   86    89     1 
   86    90     1 
   91    96     1 
   91    97     1 
   91   107     1 
   92    94     1 
   92    95     1 
   93    98     1 
   93    99     1 
   93   103     1 
   93   108     1 
   93   109     1 
   94    96     1 
   94    97     1 
   94   107     1 
   95   100     1 
   95   101     1 
   95   102     1 
   95   104     1 
   95   105     1 
   95   106     1 
   95   110     1 
   95   111     1 
   96    98     1 
   96    99     1 
   96   103     1 
   96   108     1 
   96   109     1 
   97   108     1 
   97   109     1 
   98   100     1 
   98   101     1 
   98   102     1 
   98   104     1 
   98   105     1 
   98   106     1 
   98   107     1 
   99   104     1 
   99   105     1 
   99   106     1 
   99   107     1 
  100   103     1 
  101   103     1 
  102   103     1 
  103   107     1 
  107   112     1 
  107   113     1 
  107   121     1 
  108   110     1 
  108   111     1 
  109   114     1 
  109   115     1 
  109   119     1 
  109   122     1 
  109   123     1 
  110   112     1 
  110   113     1 
  110   121     1 
  111   116     1 
  111   117     1 
  111   118     1 
  111   120     1 
  111   124     1 
  111   125     1 
  112   114     1 
  112   115     1 
  112   119     1 
  112   122     1 
  112   123     1 
  113   122     1 
  113   123     1 
  114   116     1 
  114   117     1 
  114   118     1 
  114   120     1 
  114   121     1 
  115   120     1 
  115   121     1 
  116   119     1 
  117   119     1 
  118   119     1 
  119   121     1 
  121   126     1 
  121   127     1 
  121   132     1 
  122   124     1 
  122   125     1 
  123   128     1 
  123   129     1 
  123   130     1 
  123   133     1 
  123   134     1 
  124   126     1 
  124   127     1 
  124   132     1 
  125   131     1 
  125   135     1 
  125   136     1 
  126   128     1 
  126   129     1 
  126   130     1 
  126   133     1 
  126   134     1 
  127   133     1 
  127   134     1 
  128   131     1 
  128   132     1 
  129   131     1 
  129   132     1 
  130   132     1 
  132   137     1 
  132   138     1 
  132   142     1 
  133   135     1 
  133   136     1 
  134   139     1 
  134   140     1 
  134   141     1 
  134   143     1 
  134   144     1 
  135   137     1 
  135   138     1 
  135   142     1 
  136   145     1 
  136   146     1 
  137   139     1 
  137   140     1 
  137   141     1 
  137   143     1 
  137   144     1 
  138   143     1 
  138   144     1 
  139   142     1 
  140   142     1 
  141   142     1 
  142   147     1 
  142   148     1 
  142   159     1 
  143   145     1 
  143   146     1 
  144   149     1 
  144   150     1 
  144   151     1 
  144   160     1 
  144   161     1 
  145   147     1 
  145   148     1 
  145   159     1 
  146   152     1 
  146   153     1 
  146   154     1 
  146   162     1 
  146   163     1 
  147   149     1 
  147   150     1 
  147   151     1 
  147   160     1 
  147   161     1 
  148   155     1 
  148   160     1 
  148   161     1 
  149   152     1 
  149   153     1 
  149   154     1 
  149   159     1 
  150   152     1 
  150   153     1 
  150   154     1 
  150   159     1 
  151   156     1 
  151   157     1 
  151   158     1 
  151   159     1 
  152   155     1 
  153   155     1 
  159   164     1 
  159   165     1 
  159   176     1 
  160   162     1 
  160   163     1 
  161   166     1 
  161   167     1 
  161   168     1 
  161   177     1 
  161   178     1 
  162   164     1 
  162   165     1 
  162   176     1 
  163   169     1 
  163   170     1 
  163   171     1 
  163   179     1 
  163   180     1 
  164   166     1 
  164   167     1 
  164   168     1 
  164   177     1 
  164   178     1 
  165   172     1 
  165   173     1 
  165   177     1 
  165   178     1 
  166   169     1 
  166   170     1 
  166   171     1 
  166   176     1 
  167   169     1 
  167   170     1 
  167   171     1 
  167   176     1 
  168   174     1 
  168   175     1 
  168   176     1 
  169   172     1 
  169   173     1 
  170   172     1 
  170   173     1 
  172   174     1 
  172   175     1 
  176   181     1 
  176   182     1 
  176   190     1 
  177   179     1 
  177   180     1 
  178   183     1 
  178   184     1 
  178   188     1 
  178   191     1 
  178   192     1 
  179   181     1 
  179   182     1 
  179   190     1 
  180   185     1 
  180   186     1 
  180   187     1 
  180   189     1 
  180   193     1 
  180   194     1 
  181   183     1 
  181   184     1 
  181   188     1 
  181   191     1 
  181   192     1 
  182   191     1 
  182   192     1 
  183   185     1 
  183   186     1 
  183   187     1 
  183   189     1 
  183   190     1 
  184   189     1 
  184   190     1 
  185   188     1 
  186   188     1 
  187   188     1 
  188   190     1 
  190   195     1 
  190   196     1 
  190   207     1 
  191   193     1 
  191   194     1 
  192   197     1 
  192   198     1 
  192   199     1 
  192   208     1 
  192   209     1 
  193   195     1 
  193   196     1 
  193   207     1 
  194   200     1 
  194   201     1 
  194   202     1 
  194   210     1 
  194   211     1 
  195   197     1 
  195   198     1 
  195   199     1 
  195   208     1 
  195   209     1 
  196   203     1 
  196   208     1 
  196   209     1 
  197   200     1 
  197   201     1 
  197   202     1 
  197   207     1 
  198   200     1 
  198   201     1 
  198   202     1 
  198   207     1 
  199   204     1 
  199   205     1 
  199   206     1 
  199   207     1 
  200   203     1 
  201   203     1 
  207   212     1 
  207   213     1 
  207   226     1 
  208   210     1 
  208   211     1 
  209   214     1 
  209   215     1 
  209   216     1 
  209   227     1 
  209   228     1 
  210   212     1 
  210   213     1 
  210   226     1 
  211   217     1 
  211   218     1 
  211   222     1 
  211   229     1 
  211   230     1 
  212   214     1 
  212   215     1 
  212   216     1 
  212   227     1 
  212   228     1 
  213   219     1 
  213   220     1 
  213   221     1 
  213   223     1 
  213   224     1 
  213   225     1 
  213   227     1 
  213   228     1 
  214   217     1 
  214   218     1 
  214   222     1 
  214   226     1 
  215   217     1 
  215   218     1 
  215   222     1 
  215   226     1 
  216   226     1 
  217   219     1 
  217   220     1 
  217   221     1 
  217   223     1 
  217   224     1 
  217   225     1 
  218   223     1 
  218   224     1 
  218   225     1 
  219   222     1 
  220   222     1 
  221   222     1 
  226   231     1 
  226   232     1 
  226   246     1 
  227   229     1 
  227   230     1 
  228   233     1 
  228   234     1 
  228   235     1 
  228   247     1 
  228   248     1 
  229   231     1 
  229   232     1 
  229   246     1 
  230   236     1 
  230   244     1 
  230   249     1 
  230   250     1 
  231   233     1 
  231   234     1 
  231   235     1 
  231   247     1 
  231   248     1 
  232   237     1 
  232   238     1 
  232   242     1 
  232   245     1 
  232   247     1 
  232   248     1 
  233   236     1 
  233   244     1 
  233   246     1 
  234   236     1 
  234   244     1 
  234   246     1 
  235   239     1 
  235   240     1 
  235   243     1 
  235   246     1 
  236   241     1 
  236   242     1 
  236   245     1 
  237   239     1 
  237   240     1 
  237   244     1 
  238   243     1 
  238   244     1 
  239   241     1 
  239   242     1 
  240   245     1 
  241   243     1 
  241   244     1 
  243   245     1 
  246   251     1 
  246   252     1 
  246   260     1 
  247   249     1 
  247   250     1 
  248   253     1 
  248   254     1 
  248   258     1 
  248   261     1 
  248   262     1 
  249   251     1 
  249   252     1 
  249   260     1 
  250   255     1 
  250   256     1 
  250   257     1 
  250   259     1 
  250   263     1 
  250   264     1 
  251   253     1 
  251   254     1 
  251   258     1 
  251   261     1 
  251   262     1 
  252   261     1 
  252   262     1 
  253   255     1 
  253   256     1 
  253   257     1 
  253   259     1 
  253   260     1 
  254   259     1 
  254   260     1 
  255   258     1 
  256   258     1 
  257   258     1 
  258   260     1 
  260   265     1 
  260   266     1 
  260   277     1 
  261   263     1 
  261   264     1 
  262   267     1 
  262   268     1 
  262   269     1 
  262   278     1 
  262   279     1 
  263   265     1 
  263   266     1 
  263   277     1 
  264   270     1 
  264   271     1 
  264   272     1 
  264   280     1 
  264   281     1 
  265   267     1 
  265   268     1 
  265   269     1 
  265   278     1 
  265   279     1 
  266   273     1 
  266   278     1 
  266   279     1 
  267   270     1 
  267   271     1 
  267   272     1 
  267   277     1 
  268   270     1 
  268   271     1 
  268   272     1 
  268   277     1 
  269   274     1 
  269   275     1 
  269   276     1 
  269   277     1 
  270   273     1 
  271   273     1 
  277   282     1 
  277   283     1 
  277   296     1 
  278   280     1 
  278   281     1 
  279   284     1 
  279   285     1 
  279   286     1 
  279   297     1 
  279   298     1 
  280   282     1 
  280   283     1 
  280   296     1 
  281   287     1 
  281   288     1 
  281   292     1 
  281   299     1 
  281   300     1 
  282   284     1 
  282   285     1 
  282   286     1 
  282   297     1 
  282   298     1 
  283   289     1 
  283   290     1 
  283   291     1 
  283   293     1 
  283   294     1 
  283   295     1 
  283   297     1 
  283   298     1 
  284   287     1 
  284   288     1 
  284   292     1 
  284   296     1 
  285   287     1 
  285   288     1 
  285   292     1 
  285   296     1 
  286   296     1 
  287   289     1 
  287   290     1 
  287   291     1 
  287   293     1 
  287   294     1 
  287   295     1 
  288   293     1 
  288   294     1 
  288   295     1 
  289   292     1 
  290   292     1 
  291   292     1 
  296   301     1 
  296   302     1 
  296   320     1 
  297   299     1 
  297   300     1 
  298   303     1 
  298   304     1 
  298   305     1 
  298   321     1 
  298   322     1 
  299   301     1 
  299   302     1 
  299   320     1 
  300   306     1 
  300   307     1 
  300   308     1 
  300   323     1 
  300   324     1 
  301   303     1 
  301   304     1 
  301   305     1 
  301   321     1 
  301   322     1 
  302   309     1 
  302   310     1 
  302   311     1 
  302   321     1 
  302   322     1 
  303   306     1 
  303   307     1 
  303   308     1 
  303   320     1 
  304   306     1 
  304   307     1 
  304   308     1 
  304   320     1 
  305   312     1 
  305   313     1 
  305   320     1 
  306   309     1 
  306   310     1 
  306   311     1 
  307   309     1 
  307   310     1 
  307   311     1 
  308   314     1 
  308   317     1 
  309   312     1 
  309   313     1 
  310   312     1 
  310   313     1 
  311   315     1 
  311   316     1 
  311   318     1 
  311   319     1 
  312   314     1 
  312   317     1 
  314   318     1 
  314   319     1 
  315   317     1 
  316   317     1 
  320   325     1 
  320   326     1 
  320   342     1 
  321   323     1 
  321   324     1 
  322   327     1 
  322   328     1 
  322   329     1 
  322   343     1 
  322   344     1 
  323   325     1 
  323   326     1 
  323   342     1 
  324   330     1 
  324   331     1 
  324   332     1 
  324   345     1 
  324   346     1 
  325   327     1 
  325   328     1 
  325   329     1 
  325   343     1 
  325   344     1 
  326   333     1 
  326   334     1 
  326   335     1 
  326   343     1 
  326   344     1 
  327   330     1 
  327   331     1 
  327   332     1 
  327   342     1 
  328   330     1 
  328   331     1 
  328   332     1 
  328   342     1 
  329   336     1 
  329   337     1 
  329   338     1 
  329   342     1 
  330   333     1 
  330   334     1 
  330   335     1 
  331   333     1 
  331   334     1 
  331   335     1 
  332   339     1 
  332   340     1 
  332   341     1 
  333   336     1 
  333   337     1 
  333   338     1 
  334   336     1 
  334   337     1 
  334   338     1 
  336   339     1 
  336   340     1 
  336   341     1 
  337   339     1 
  337   340     1 
  337   341     1 
  342   347     1 
  342   348     1 
  342   361     1 
  343   345     1 
  343   346     1 
  344   349     1 
  344   350     1 
  344   351     1 
  344   362     1 
  344   363     1 
  345   347     1 
  345   348     1 
  345   361     1 
  346   352     1 
  346   353     1 
  346   357     1 
  346   364     1 
  346   365     1 
  347   349     1 
  347   350     1 
  347   351     1 
  347   362     1 
  347   363     1 
  348   354     1 
  348   355     1 
  348   356     1 
  348   358     1 
  348   359     1 
  348   360     1 
  348   362     1 
  348   363     1 
  349   352     1 
  349   353     1 
  349   357     1 
  349   361     1 
  350   352     1 
  350   353     1 
  350   357     1 
  350   361     1 
  351   361     1 
  352   354     1 
  352   355     1 
  352   356     1 
  352   358     1 
  352   359     1 
  352   360     1 
  353   358     1 
  353   359     1 
  353   360     1 
  354   357     1 
  355   357     1 
  356   357     1 
  361   366     1 
  361   367     1 
  361   373     1 
  362   364     1 
  362   365     1 
  363   368     1 
  363   369     1 
  363   370     1 
  363   374     1 
  363   375     1 
  364   366     1 
  364   367     1 
  364   373     1 
  365   371     1 
  365   372     1 
  365   376     1 
  365   377     1 
  366   368     1 
  366   369     1 
  366   370     1 
  366   374     1 
  366   375     1 
  367   374     1 
  367   375     1 
  368   371     1 
  368   372     1 
  368   373     1 
  369   371     1 
  369   372     1 
  369   373     1 
  370   373     1 
  373   378     1 
  373   379     1 
  373   387     1 
  374   376     1 
  374   377     1 
  375   380     1 
  375   381     1 
  375   382     1 
  375   388     1 
  375   389     1 
  376   378     1 
  376   379     1 
  376   387     1 
  377   383     1 
  377   384     1 
  377   390     1 
  377   391     1 
  378   380     1 
  378   381     1 
  378   382     1 
  378   388     1 
  378   389     1 
  379   385     1 
  379   386     1 
  379   388     1 
  379   389     1 
  380   383     1 
  380   384     1 
  380   387     1 
  381   383     1 
  381   384     1 
  381   387     1 
  382   387     1 
  383   385     1 
  383   386     1 
  387   392     1 
  387   393     1 
  387   399     1 
  388   390     1 
  388   391     1 
  389   394     1 
  389   395     1 
  389   396     1 
  389   400     1 
  389   401     1 
  390   392     1 
  390   393     1 
  390   399     1 
  391   397     1 
  391   398     1 
  391   402     1 
  391   403     1 
  392   394     1 
  392   395     1 
  392   396     1 
  392   400     1 
  392   401     1 
  393   400     1 
  393   401     1 
  394   397     1 
  394   398     1 
  394   399     1 
  395   397     1 
  395   398     1 
  395   399     1 
  396   399     1 
  399   404     1 
  399   405     1 
  399   409     1 
  400   402     1 
  400   403     1 
  401   406     1 
  401   407     1 
  401   408     1 
  401   410     1 
  401   411     1 
  402   404     1 
  402   405     1 
  402   409     1 
  403   412     1 
  403   413     1 
  404   406     1 
  404   407     1 
  404   408     1 
  404   410     1 
  404   411     1 
  405   410     1 
  405   411     1 
  406   409     1 
  407   409     1 
  408   409     1 
  409   414     1 
  409   415     1 
  409   428     1 
  410   412     1 
  410   413     1 
  411   416     1 
  411   417     1 
  411   418     1 
  411   429     1 
  411   430     1 
  412   414     1 
  412   415     1 
  412   428     1 
  413   419     1 
  413   420     1 
  413   424     1 
  413   431     1 
  413   432     1 
  414   416     1 
  414   417     1 
  414   418     1 
  414   429     1 
  414   430     1 
  415   421     1 
  415   422     1 
  415   423     1 
  415   425     1 
  415   426     1 
  415   427     1 
  415   429     1 
  415   430     1 
  416   419     1 
  416   420     1 
  416   424     1 
  416   428     1 
  417   419     1 
  417   420     1 
  417   424     1 
  417   428     1 
  418   428     1 
  419   421     1 
  419   422     1 
  419   423     1 
  419   425     1 
  419   426     1 
  419   427     1 
  420   425     1 
  420   426     1 
  420   427     1 
  421   424     1 
  422   424     1 
  423   424     1 
  428   433     1 
  428   434     1 
  428   442     1 
  429   431     1 
  429   432     1 
  430   435     1 
  430   436     1 
  430   437     1 
  430   443     1 
  430   444     1 
  431   433     1 
  431   434     1 
  431   442     1 
  432   438     1 
  432   439     1 
  432   445     1 
  432   446     1 
  433   435     1 
  433   436     1 
  433   437     1 
  433   443     1 
  433   444     1 
  434   440     1 
  434   441     1 
  434   443     1 
  434   444     1 
  435   438     1 
  435   439     1 
  435   442     1 
  436   438     1 
  436   439     1 
  436   442     1 
  437   442     1 
  438   440     1 
  438   441     1 
  442   447     1 
  442   448     1 
  442   456     1 
  443   445     1 
  443   446     1 
  444   449     1 
  444   450     1 
  444   451     1 
  444   457     1 
  444   458     1 
  445   447     1 
  445   448     1 
  445   456     1 
  446   452     1 
  446   453     1 
  446   459     1 
  446   460     1 
  447   449     1 
  447   450     1 
  447   451     1 
  447   457     1 
  447   458     1 
  448   454     1 
  448   455     1 
  448   457     1 
  448   458     1 
  449   452     1 
  449   453     1 
  449   456     1 
  450   452     1 
  450   453     1 
  450   456     1 
  451   456     1 
  452   454     1 
  452   455     1 
  456   461     1 
  456   462     1 
  456   475     1 
  457   459     1 
  457   460     1 
  458   463     1 
  458   464     1 
  458   468     1 
  458   476     1 
  458   477     1 
  459   461     1 
  459   462     1 
  459   475     1 
  460   465     1 
  460   466     1 
  460   467     1 
  460   469     1 
  460   470     1 
  460   471     1 
  460   478     1 
  460   479     1 
  461   463     1 
  461   464     1 
  461   468     1 
  461   476     1 
  461   477     1 
  462   472     1 
  462   473     1 
  462   474     1 
  462   476     1 
  462   477     1 
  463   465     1 
  463   466     1 
  463   467     1 
  463   469     1 
  463   470     1 
  463   471     1 
  463   475     1 
  464   469     1 
  464   470     1 
  464   471     1 
  464   475     1 
  465   468     1 
  466   468     1 
  467   468     1 
  468   475     1 
  469   472     1 
  469   473     1 
  469   474     1 
  470   472     1 
  470   473     1 
  470   474     1 
  475   480     1 
  475   481     1 
  475   494     1 
  476   478     1 
  476   479     1 
  477   482     1 
  477   483     1 
  477   487     1 
  477   495     1 
  477   496     1 
  478   480     1 
  478   481     1 
  478   494     1 
  479   484     1 
  479   485     1 
  479   486     1 
  479   488     1 
  479   489     1 
  479   490     1 
  479   497     1 
  479   498     1 
  480   482     1 
  480   483     1 
  480   487     1 
  480   495     1 
  480   496     1 
  481   491     1 
  481   492     1 
  481   493     1 
  481   495     1 
  481   496     1 
  482   484     1 
  482   485     1 
  482   486     1 
  482   488     1 
  482   489     1 
  482   490     1 
  482   494     1 
  483   488     1 
  483   489     1 
  483   490     1 
  483   494     1 
  484   487     1 
  485   487     1 
  486   487     1 
  487   494     1 
  488   491     1 
  488   492     1 
  488   493     1 
  489   491     1 
  489   492     1 
  489   493     1 
  494   499     1 
  494   500     1 
  494   508     1 
  495   497     1 
  495   498     1 
  496   501     1 
  496   502     1 
  496   503     1 
  496   509     1 
  496   510     1 
  497   499     1 
  497   500     1 
  497   508     1 
  498   504     1 
  498   505     1 
  498   511     1 
  498   512     1 
  499   501     1 
  499   502     1 
  499   503     1 
  499   509     1 
  499   510     1 
  500   506     1 
  500   507     1 
  500   509     1 
  500   510     1 
  501   504     1 
  501   505     1 
  501   508     1 
  502   504     1 
  502   505     1 
  502   508     1 
  503   508     1 
  504   506     1 
  504   507     1 
  508   513     1 
  508   514     1 
  508   522     1 
  509   511     1 
  509   512     1 
  510   515     1 
  510   516     1 
  510   517     1 
  510   523     1 
  510   524     1 
  511   513     1 
  511   514     1 
  511   522     1 
  512   518     1 
  512   519     1 
  512   525     1 
  512   526     1 
  513   515     1 
  513   516     1 
  513   517     1 
  513   523     1 
  513   524     1 
  514   520     1 
  514   521     1 
  514   523     1 
  514   524     1 
  515   518     1 
  515   519     1 
  515   522     1 
  516   518     1 
  516   519     1 
  516   522     1 
  517   522     1 
  518   520     1 
  518   521     1 
  522   527     1 
  522   528     1 
  522   532     1 
  523   525     1 
  523   526     1 
  524   529     1 
  524   530     1 
  524   531     1 
  524   533     1 
  524   534     1 
  525   527     1 
  525   528     1 
  525   532     1 
  526   535     1 
  526   536     1 
  527   529     1 
  527   530     1 
  527   531     1 
  527   533     1 
  527   534     1 
  528   533     1 
  528   534     1 
  529   532     1 
  530   532     1 
  531   532     1 
  532   537     1 
  532   538     1 
  532   556     1 
  533   535     1 
  533   536     1 
  534   539     1 
  534   540     1 
  534   541     1 
  534   557     1 
  534   558     1 
  535   537     1 
  535   538     1 
  535   556     1 
  536   542     1 
  536   543     1 
  536   544     1 
  536   559     1 
  536   560     1 
  537   539     1 
  537   540     1 
  537   541     1 
  537   557     1 
  537   558     1 
  538   545     1 
  538   546     1 
  538   547     1 
  538   557     1 
  538   558     1 
  539   542     1 
  539   543     1 
  539   544     1 
  539   556     1 
  540   542     1 
  540   543     1 
  540   544     1 
  540   556     1 
  541   548     1 
  541   549     1 
  541   556     1 
  542   545     1 
  542   546     1 
  542   547     1 
  543   545     1 
  543   546     1 
  543   547     1 
  544   550     1 
  544   553     1 
  545   548     1 
  545   549     1 
  546   548     1 
  546   549     1 
  547   551     1 
  547   552     1 
  547   554     1 
  547   555     1 
  548   550     1 
  548   553     1 
  550   554     1 
  550   555     1 
  551   553     1 
  552   553     1 
  556   561     1 
  556   562     1 
  556   568     1 
  557   559     1 
  557   560     1 
  558   563     1 
  558   564     1 
  558   565     1 
  558   569     1 
  558   570     1 
  559   561     1 
  559   562     1 
  559   568     1 
  560   566     1 
  560   567     1 
  560   571     1 
  560   572     1 
  561   563     1 
  561   564     1 
  561   565     1 
  561   569     1 
  561   570     1 
  562   569     1 
  562   570     1 
  563   566     1 
  563   567     1 
  563   568     1 
  564   566     1 
  564   567     1 
  564   568     1 
  565   568     1 
  568   573     1 
  568   574     1 
  568   575     1 
  569   571     1 
  569   572     1 
  570   576     1 
  570   577     1 
  571   573     1 
  571   574     1 
  571   575     1 
  572   578     1 
  572   579     1 
  573   576     1 
  573   577     1 
  574   576     1 
  574   577     1 
  575   580     1 
  575   581     1 
  575   586     1 
  576   578     1 
  576   579     1 
  577   582     1 
  577   583     1 
  577   584     1 
  577   587     1 
  577   588     1 
  578   580     1 
  578   581     1 
  578   586     1 
  579   585     1 
  579   589     1 
  579   590     1 
  580   582     1 
  580   583     1 
  580   584     1 
  580   587     1 
  580   588     1 
  581   587     1 
  581   588     1 
  582   585     1 
  582   586     1 
  583   585     1 
  583   586     1 
  584   586     1 
  586   591     1 
  586   592     1 
  586   602     1 
  587   589     1 
  587   590     1 
  588   593     1 
  588   594     1 
  588   598     1 
  588   603     1 
  588   604     1 
  589   591     1 
  589   592     1 
  589   602     1 
  590   595     1 
  590   596     1 
  590   597     1 
  590   599     1 
  590   600     1 
  590   601     1 
  590   605     1 
  590   614     1 
  591   593     1 
  591   594     1 
  591   598     1 
  591   603     1 
  591   604     1 
  592   603     1 
  592   604     1 
  593   595     1 
  593   596     1 
  593   597     1 
  593   599     1 
  593   600     1 
  593   601     1 
  593   602     1 
  594   599     1 
  594   600     1 
  594   601     1 
  594   602     1 
  595   598     1 
  596   598     1 
  597   598     1 
  598   602     1 
  602   606     1 
  602   607     1 
  602   608     1 
  602   611     1 
  602   615     1 
  602   616     1 
  603   605     1 
  603   614     1 
  604   609     1 
  604   610     1 
  604   612     1 
  604   613     1 
  604   617     1 
  604   618     1 
  605   612     1 
  605   613     1 
  605   615     1 
  605   616     1 
  606   609     1 
  606   610     1 
  606   611     1 
  606   614     1 
  607   609     1 
  607   610     1 
  607   611     1 
  607   614     1 
  608   615     1 
  608   616     1 
  609   612     1 
  609   613     1 
  609   614     1 
  610   612     1 
  610   613     1 
  610   614     1 
  611   617     1 
  611   618     1 
  612   615     1 
  612   616     1 
  613   615     1 
  613   616     1 
  614   619     1 
  614   620     1 
  615   617     1 
  615   618     1 
  616   621     1 
  616   622     1 
  616   635     1 
  617   619     1 
  617   620     1 
  618   623     1 
  618   624     1 
  618   625     1 
  618   636     1 
  618   637     1 
  619   621     1 
  619   622     1 
  619   635     1 
  620   626     1 
  620   627     1 
  620   631     1 
  620   638     1 
  620   639     1 
  621   623     1 
  621   624     1 
  621   625     1 
  621   636     1 
  621   637     1 
  622   628     1 
  622   629     1 
  622   630     1 
  622   632     1 
  622   633     1 
  622   634     1 
  622   636     1 
  622   637     1 
  623   626     1 
  623   627     1 
  623   631     1 
  623   635     1 
  624   626     1 
  624   627     1 
  624   631     1 
  624   635     1 
  625   635     1 
  626   628     1 
  626   629     1 
  626   630     1 
  626   632     1 
  626   633     1 
  626   634     1 
  627   632     1 
  627   633     1 
  627   634     1 
  628   631     1 
  629   631     1 
  630   631     1 
  635   640     1 
  635   641     1 
  635   649     1 
  636   638     1 
  636   639     1 
  637   642     1 
  637   643     1 
  637   644     1 
  637   650     1 
  637   651     1 
  638   640     1 
  638   641     1 
  638   649     1 
  639   645     1 
  639   646     1 
  639   652     1 
  639   653     1 
  640   642     1 
  640   643     1 
  640   644     1 
  640   650     1 
  640   651     1 
  641   647     1 
  641   648     1 
  641   650     1 
  641   651     1 
  642   645     1 
  642   646     1 
  642   649     1 
  643   645     1 
  643   646     1 
  643   649     1 
  644   649     1 
  645   647     1 
  645   648     1 
  649   654     1 
  649   655     1 
  649   668     1 
  650   652     1 
  650   653     1 
  651   656     1 
  651   657     1 
  651   661     1 
  651   669     1 
  651   670     1 
  652   654     1 
  652   655     1 
  652   668     1 
  653   658     1 
  653   659     1 
  653   660     1 
  653   662     1 
  653   663     1 
  653   664     1 
  653   671     1 
  653   672     1 
  654   656     1 
  654   657     1 
  654   661     1 
  654   669     1 
  654   670     1 
  655   665     1 
  655   666     1 
  655   667     1 
  655   669     1 
  655   670     1 
  656   658     1 
  656   659     1 
  656   660     1 
  656   662     1 
  656   663     1 
  656   664     1 
  656   668     1 
  657   662     1 
  657   663     1 
  657   664     1 
  657   668     1 
  658   661     1 
  659   661     1 
  660   661     1 
  661   668     1 
  662   665     1 
  662   666     1 
  662   667     1 
  663   665     1 
  663   666     1 
  663   667     1 
  668   673     1 
  668   674     1 
  668   687     1 
  669   671     1 
  669   672     1 
  670   675     1 
  670   676     1 
  670   680     1 
  670   688     1 
  670   689     1 
  671   673     1 
  671   674     1 
  671   687     1 
  672   677     1 
  672   678     1 
  672   679     1 
  672   681     1 
  672   682     1 
  672   683     1 
  672   690     1 
  672   699     1 
  673   675     1 
  673   676     1 
  673   680     1 
  673   688     1 
  673   689     1 
  674   684     1 
  674   685     1 
  674   686     1 
  674   688     1 
  674   689     1 
  675   677     1 
  675   678     1 
  675   679     1 
  675   681     1 
  675   682     1 
  675   683     1 
  675   687     1 
  676   681     1 
  676   682     1 
  676   683     1 
  676   687     1 
  677   680     1 
  678   680     1 
  679   680     1 
  680   687     1 
  681   684     1 
  681   685     1 
  681   686     1 
  682   684     1 
  682   685     1 
  682   686     1 
  687   691     1 
  687   692     1 
  687   693     1 
  687   696     1 
  687   700     1 
  687   701     1 
  688   690     1 
  688   699     1 
  689   694     1 
  689   695     1 
  689   697     1 
  689   698     1 
  689   702     1 
  689   703     1 
  690   697     1 
  690   698     1 
  690   700     1 
  690   701     1 
  691   694     1 
  691   695     1 
  691   696     1 
  691   699     1 
  692   694     1 
  692   695     1 
  692   696     1 
  692   699     1 
  693   700     1 
  693   701     1 
  694   697     1 
  694   698     1 
  694   699     1 
  695   697     1 
  695   698     1 
  695   699     1 
  696   702     1 
  696   703     1 
  697   700     1 
  697   701     1 
  698   700     1 
  698   701     1 
  699   704     1 
  699   705     1 
  700   702     1 
  700   703     1 
  701   706     1 
  701   707     1 
  701   720     1 
  702   704     1 
  702   705     1 
  703   708     1 
  703   709     1 
  703   710     1 
  703   721     1 
  703   722     1 
  704   706     1 
  704   707     1 
  704   720     1 
  705   711     1 
  705   712     1 
  705   716     1 
  705   723     1 
  705   724     1 
  706   708     1 
  706   709     1 
  706   710     1 
  706   721     1 
  706   722     1 
  707   713     1 
  707   714     1 
  707   715     1 
  707   717     1 
  707   718     1 
  707   719     1 
  707   721     1 
  707   722     1 
  708   711     1 
  708   712     1 
  708   716     1 
  708   720     1 
  709   711     1 
  709   712     1 
  709   716     1 
  709   720     1 
  710   720     1 
  711   713     1 
  711   714     1 
  711   715     1 
  711   717     1 
  711   718     1 
  711   719     1 
  712   717     1 
  712   718     1 
  712   719     1 
  713   716     1 
  714   716     1 
  715   716     1 
  720   725     1 
  720   726     1 
  720   734     1 
  721   723     1 
  721   724     1 
  722   727     1 
  722   728     1 
  722   732     1 
  722   735     1 
  722   736     1 
  723   725     1 
  723   726     1 
  723   734     1 
  724   729     1 
  724   730     1 
  724   731     1 
  724   733     1 
  724   737     1 
  724   738     1 
  725   727     1 
  725   728     1 
  725   732     1 
  725   735     1 
  725   736     1 
  726   735     1 
  726   736     1 
  727   729     1 
  727   730     1 
  727   731     1 
  727   733     1 
  727   734     1 
  728   733     1 
  728   734     1 
  729   732     1 
  730   732     1 
  731   732     1 
  732   734     1 
  734   739     1 
  734   740     1 
  734   748     1 
  735   737     1 
  735   738     1 
  736   741     1 
  736   742     1 
  736   746     1 
  736   749     1 
  736   750     1 
  737   739     1 
  737   740     1 
  737   748     1 
  738   743     1 
  738   744     1 
  738   745     1 
  738   747     1 
  738   751     1 
  738   752     1 
  739   741     1 
  739   742     1 
  739   746     1 
  739   749     1 
  739   750     1 
  740   749     1 
  740   750     1 
  741   743     1 
  741   744     1 
  741   745     1 
  741   747     1 
  741   748     1 
  742   747     1 
  742   748     1 
  743   746     1 
  744   746     1 
  745   746     1 
  746   748     1 
  748   753     1 
  748   754     1 
  748   758     1 
  749   751     1 
  749   752     1 
  750   755     1 
  750   756     1 
  750   757     1 
  750   759     1 
  750   760     1 
  751   753     1 
  751   754     1 
  751   758     1 
  752   761     1 
  752   762     1 
  753   755     1 
  753   756     1 
  753   757     1 
  753   759     1 
  753   760     1 
  754   759     1 
  754   760     1 
  755   758     1 
  756   758     1 
  757   758     1 
  758   763     1 
  758   764     1 
  758   768     1 
  759   761     1 
  759   762     1 
  760   765     1 
  760   766     1 
  760   767     1 
  760   769     1 
  760   770     1 
  761   763     1 
  761   764     1 
  761   768     1 
  762   771     1 
  762   772     1 
  763   765     1 
  763   766     1 
  763   767     1 
  763   769     1 
  763   770     1 
  764   769     1 
  764   770     1 
  765   768     1 
  766   768     1 
  767   768     1 
  768   773     1 
  768   774     1 
  768   790     1 
  769   771     1 
  769   772     1 
  770   775     1 
  770   776     1 
  770   777     1 
  770   791     1 
  770   792     1 
  771   773     1 
  771   774     1 
  771   790     1 
  772   778     1 
  772   779     1 
  772   780     1 
  772   793     1 
  772   794     1 
  773   775     1 
  773   776     1 
  773   777     1 
  773   791     1 
  773   792     1 
  774   781     1 
  774   782     1 
  774   783     1 
  774   791     1 
  774   792     1 
  775   778     1 
  775   779     1 
  775   780     1 
  775   790     1 
  776   778     1 
  776   779     1 
  776   780     1 
  776   790     1 
  777   784     1 
  777   785     1 
  777   786     1 
  777   790     1 
  778   781     1 
  778   782     1 
  778   783     1 
  779   781     1 
  779   782     1 
  779   783     1 
  780   787     1 
  780   788     1 
  780   789     1 
  781   784     1 
  781   785     1 
  781   786     1 
  782   784     1 
  782   785     1 
  782   786     1 
  784   787     1 
  784   788     1 
  784   789     1 
  785   787     1 
  785   788     1 
  785   789     1 
  790   795     1 
  790   796     1 
  790   809     1 
  791   793     1 
  791   794     1 
  792   797     1 
  792   798     1 
  792   799     1 
  792   810     1 
  792   811     1 
  793   795     1 
  793   796     1 
  793   809     1 
  794   800     1 
  794   801     1 
  794   805     1 
  794   812     1 
  794   813     1 
  795   797     1 
  795   798     1 
  795   799     1 
  795   810     1 
  795   811     1 
  796   802     1 
  796   803     1 
  796   804     1 
  796   806     1 
  796   807     1 
  796   808     1 
  796   810     1 
  796   811     1 
  797   800     1 
  797   801     1 
  797   805     1 
  797   809     1 
  798   800     1 
  798   801     1 
  798   805     1 
  798   809     1 
  799   809     1 
  800   802     1 
  800   803     1 
  800   804     1 
  800   806     1 
  800   807     1 
  800   808     1 
  801   806     1 
  801   807     1 
  801   808     1 
  802   805     1 
  803   805     1 
  804   805     1 
  809   814     1 
  809   815     1 
  809   826     1 
  810   812     1 
  810   813     1 
  811   816     1 
  811   817     1 
  811   818     1 
  811   827     1 
  811   828     1 
  812   814     1 
  812   815     1 
  812   826     1 
  813   819     1 
  813   820     1 
  813   821     1 
  813   829     1 
  813   830     1 
  814   816     1 
  814   817     1 
  814   818     1 
  814   827     1 
  814   828     1 
  815   822     1 
  815   827     1 
  815   828     1 
  816   819     1 
  816   820     1 
  816   821     1 
  816   826     1 
  817   819     1 
  817   820     1 
  817   821     1 
  817   826     1 
  818   823     1 
  818   824     1 
  818   825     1 
  818   826     1 
  819   822     1 
  820   822     1 
  826   831     1 
  826   832     1 
  826   842     1 
  827   829     1 
  827   830     1 
  828   833     1 
  828   834     1 
  828   838     1 
  828   843     1 
  828   844     1 
  829   831     1 
  829   832     1 
  829   842     1 
  830   835     1 
  830   836     1 
  830   837     1 
  830   839     1 
  830   840     1 
  830   841     1 
  830   845     1 
  830   846     1 
  831   833     1 
  831   834     1 
  831   838     1 
  831   843     1 
  831   844     1 
  832   843     1 
  832   844     1 
  833   835     1 
  833   836     1 
  833   837     1 
  833   839     1 
  833   840     1 
  833   841     1 
  833   842     1 
  834   839     1 
  834   840     1 
  834   841     1 
  834   842     1 
  835   838     1 
  836   838     1 
  837   838     1 
  838   842     1 
  842   847     1 
  842   848     1 
  842   858     1 
  843   845     1 
  843   846     1 
  844   849     1 
  844   850     1 
  844   854     1 
  844   859     1 
  844   860     1 
  845   847     1 
  845   848     1 
  845   858     1 
  846   851     1 
  846   852     1 
  846   853     1 
  846   855     1 
  846   856     1 
  846   857     1 
  846   861     1 
  846   862     1 
  847   849     1 
  847   850     1 
  847   854     1 
  847   859     1 
  847   860     1 
  848   859     1 
  848   860     1 
  849   851     1 
  849   852     1 
  849   853     1 
  849   855     1 
  849   856     1 
  849   857     1 
  849   858     1 
  850   855     1 
  850   856     1 
  850   857     1 
  850   858     1 
  851   854     1 
  852   854     1 
  853   854     1 
  854   858     1 
  858   863     1 
  858   864     1 
  858   877     1 
  859   861     1 
  859   862     1 
  860   865     1 
  860   866     1 
  860   870     1 
  860   878     1 
  860   879     1 
  861   863     1 
  861   864     1 
  861   877     1 
  862   867     1 
  862   868     1 
  862   869     1 
  862   871     1 
  862   872     1 
  862   873     1 
  862   880     1 
  862   889     1 
  863   865     1 
  863   866     1 
  863   870     1 
  863   878     1 
  863   879     1 
  864   874     1 
  864   875     1 
  864   876     1 
  864   878     1 
  864   879     1 
  865   867     1 
  865   868     1 
  865   869     1 
  865   871     1 
  865   872     1 
  865   873     1 
  865   877     1 
  866   871     1 
  866   872     1 
  866   873     1 
  866   877     1 
  867   870     1 
  868   870     1 
  869   870     1 
  870   877     1 
  871   874     1 
  871   875     1 
  871   876     1 
  872   874     1 
  872   875     1 
  872   876     1 
  877   881     1 
  877   882     1 
  877   883     1 
  877   886     1 
  877   890     1 
  877   891     1 
  878   880     1 
  878   889     1 
  879   884     1 
  879   885     1 
  879   887     1 
  879   888     1 
  879   892     1 
  879   893     1 
  880   887     1 
  880   888     1 
  880   890     1 
  880   891     1 
  881   884     1 
  881   885     1 
  881   886     1 
  881   889     1 
  882   884     1 
  882   885     1 
  882   886     1 
  882   889     1 
  883   890     1 
  883   891     1 
  884   887     1 
  884   888     1 
  884   889     1 
  885   887     1 
  885   888     1 
  885   889     1 
  886   892     1 
  886   893     1 
  887   890     1 
  887   891     1 
  888   890     1 
  888   891     1 
  889   894     1 
  889   895     1 
  890   892     1 
  890   893     1 
  891   896     1 
  891   897     1 
  891   903     1 
  892   894     1 
  892   895     1 
  893   898     1 
  893   899     1 
  893   900     1 
  893   904     1 
  893   905     1 
  894   896     1 
  894   897     1 
  894   903     1 
  895   901     1 
  895   902     1 
  895   906     1 
  895   907     1 
  896   898     1 
  896   899     1 
  896   900     1 
  896   904     1 
  896   905     1 
  897   904     1 
  897   905     1 
  898   901     1 
  898   902     1 
  898   903     1 
  899   901     1 
  899   902     1 
  899   903     1 
  900   903     1 
  903   908     1 
  903   909     1 
  903   924     1 
  904   906     1 
  904   907     1 
  905   910     1 
  905   911     1 
  905   912     1 
  905   925     1 
  905   926     1 
  906   908     1 
  906   909     1 
  906   924     1 
  907   913     1 
  907   922     1 
  907   927     1 
  907   928     1 
  908   910     1 
  908   911     1 
  908   912     1 
  908   925     1 
  908   926     1 
  909   914     1 
  909   915     1 
  909   920     1 
  909   923     1 
  909   925     1 
  909   926     1 
  910   913     1 
  910   922     1 
  910   924     1 
  911   913     1 
  911   922     1 
  911   924     1 
  912   916     1 
  912   917     1 
  912   921     1 
  912   924     1 
  913   918     1 
  913   920     1 
  913   923     1 
  914   916     1 
  914   917     1 
  914   922     1 
  915   919     1 
  915   921     1 
  915   922     1 
  916   918     1 
  916   920     1 
  917   923     1 
  918   921     1 
  918   922     1 
  919   920     1 
  921   923     1 
  924   929     1 
  924   930     1 
  924   938     1 
  925   927     1 
  925   928     1 
  926   931     1 
  926   932     1 
  926   933     1 
  926   939     1 
  926   940     1 
  927   929     1 
  927   930     1 
  927   938     1 
  928   934     1 
  928   935     1 
  928   941     1 
  928   942     1 
  929   931     1 
  929   932     1 
  929   933     1 
  929   939     1 
  929   940     1 
  930   936     1 
  930   937     1 
  930   939     1 
  930   940     1 
  931   934     1 
  931   935     1 
  931   938     1 
  932   934     1 
  932   935     1 
  932   938     1 
  933   938     1 
  934   936     1 
  934   937     1 
  938   943     1 
  938   944     1 
  938   952     1 
  939   941     1 
  939   942     1 
  940   945     1 
  940   946     1 
  940   950     1 
  940   953     1 
  940   954     1 
  941   943     1 
  941   944     1 
  941   952     1 
  942   947     1 
  942   948     1 
  942   949     1 
  942   951     1 
  942   955     1 
  942   956     1 
  943   945     1 
  943   946     1 
  943   950     1 
  943   953     1 
  943   954     1 
  944   953     1 
  944   954     1 
  945   947     1 
  945   948     1 
  945   949     1 
  945   951     1 
  945   952     1 
  946   951     1 
  946   952     1 
  947   950     1 
  948   950     1 
  949   950     1 
  950   952     1 
  952   957     1 
  952   958     1 
  952   973     1 
  953   955     1 
  953   956     1 
  954   959     1 
  954   960     1 
  954   961     1 
  954   974     1 
  954   975     1 
  955   957     1 
  955   958     1 
  955   973     1 
  956   962     1 
  956   971     1 
  956   976     1 
  956   977     1 
  957   959     1 
  957   960     1 
  957   961     1 
  957   974     1 
  957   975     1 
  958   963     1 
  958   964     1 
  958   969     1 
  958   972     1 
  958   974     1 
  958   975     1 
  959   962     1 
  959   971     1 
  959   973     1 
  960   962     1 
  960   971     1 
  960   973     1 
  961   965     1 
  961   966     1 
  961   970     1 
  961   973     1 
  962   967     1 
  962   969     1 
  962   972     1 
  963   965     1 
  963   966     1 
  963   971     1 
  964   968     1 
  964   970     1 
  964   971     1 
  965   967     1 
  965   969     1 
  966   972     1 
  967   970     1 
  967   971     1 
  968   969     1 
  970   972     1 
  973   978     1 
  973   979     1 
  973   995     1 
  974   976     1 
  974   977     1 
  975   980     1 
  975   981     1 
  975   982     1 
  975   996     1 
  975   997     1 
  976   978     1 
  976   979     1 
  976   995     1 
  977   983     1 
  977   984     1 
  977   985     1 
  977   998     1 
  977   999     1 
  978   980     1 
  978   981     1 
  978   982     1 
  978   996     1 
  978   997     1 
  979   986     1 
  979   987     1 
  979   988     1 
  979   996     1 
  979   997     1 
  980   983     1 
  980   984     1 
  980   985     1 
  980   995     1 
  981   983     1 
  981   984     1 
  981   985     1 
  981   995     1 
  982   989     1 
  982   990     1 
  982   991     1 
  982   995     1 
  983   986     1 
  983   987     1 
  983   988     1 
  984   986     1 
  984   987     1 
  984   988     1 
  985   992     1 
  985   993     1 
  985   994     1 
  986   989     1 
  986   990     1 
  986   991     1 
  987   989     1 
  987   990     1 
  987   991     1 
  989   992     1 
  989   993     1 
  989   994     1 
  990   992     1 
  990   993     1 
  990   994     1 
  995  1000     1 
  995  1001     1 
  995  1009     1 
  996   998     1 
  996   999     1 
  997  1002     1 
  997  1003     1 
  997  1004     1 
  997  1010     1 
  997  1011     1 
  998  1000     1 
  998  1001     1 
  998  1009     1 
  999  1005     1 
  999  1006     1 
  999  1012     1 
  999  1013     1 
 1000  1002     1 
 1000  1003     1 
 1000  1004     1 
 1000  1010     1 
 1000  1011     1 
 1001  1007     1 
 1001  1008     1 
 1001  1010     1 
 1001  1011     1 
 1002  1005     1 
 1002  1006     1 
 1002  1009     1 
 1003  1005     1 
 1003  1006     1 
 1003  1009     1 
 1004  1009     1 
 1005  1007     1 
 1005  1008     1 
 1009  1014     1 
 1009  1015     1 
 1009  1023     1 
 1010  1012     1 
 1010  1013     1 
 1011  1016     1 
 1011  1017     1 
 1011  1021     1 
 1011  1024     1 
 1011  1025     1 
 1012  1014     1 
 1012  1015     1 
 1012  1023     1 
 1013  1018     1 
 1013  1019     1 
 1013  1020     1 
 1013  1022     1 
 1013  1026     1 
 1013  1027     1 
 1014  1016     1 
 1014  1017     1 
 1014  1021     1 
 1014  1024     1 
 1014  1025     1 
 1015  1024     1 
 1015  1025     1 
 1016  1018     1 
 1016  1019     1 
 1016  1020     1 
 1016  1022     1 
 1016  1023     1 
 1017  1022     1 
 1017  1023     1 
 1018  1021     1 
 1019  1021     1 
 1020  1021     1 
 1021  1023     1 
 1023  1028     1 
 1023  1029     1 
 1023  1034     1 
 1024  1026     1 
 1024  1027     1 
 1025  1030     1 
 1025  1031     1 
 1025  1032     1 
 1025  1035     1 
 1025  1036     1 
 1026  1028     1 
 1026  1029     1 
 1026  1034     1 
 1027  1033     1 
 1027  1037     1 
 1027  1038     1 
 1028  1030     1 
 1028  1031     1 
 1028  1032     1 
 1028  1035     1 
 1028  1036     1 
 1029  1035     1 
 1029  1036     1 
 1030  1033     1 
 1030  1034     1 
 1031  1033     1 
 1031  1034     1 
 1032  1034     1 
 1034  1039     1 
 1034  1040     1 
 1034  1046     1 
 1035  1037     1 
 1035  1038     1 
 1036  1041     1 
 1036  1042     1 
 1036  1043     1 
 1036  1047     1 
 1036  1048     1 
 1037  1039     1 
 1037  1040     1 
 1037  1046     1 
 1038  1044     1 
 1038  1045     1 
 1038  1049     1 
 1038  1050     1 
 1039  1041     1 
 1039  1042     1 
 1039  1043     1 
 1039  1047     1 
 1039  1048     1 
 1040  1047     1 
 1040  1048     1 
 1041  1044     1 
 1041  1045     1 
 1041  1046     1 
 1042  1044     1 
 1042  1045     1 
 1042  1046     1 
 1043  1046     1 
 1046  1051     1 
 1046  1052     1 
 1046  1053     1 
 1047  1049     1 
 1047  1050     1 
 1048  1054     1 
 1048  1055     1 
 1049  1051     1 
 1049  1052     1 
 1049  1053     1 
 1050  1056     1 
 1050  1057     1 
 1051  1054     1 
 1051  1055     1 
 1052  1054     1 
 1052  1055     1 
 1053  1058     1 
 1053  1059     1 
 1053  1067     1 
 1054  1056     1 
 1054  1057     1 
 1055  1060     1 
 1055  1061     1 
 1055  1065     1 
 1055  1068     1 
 1055  1069     1 
 1056  1058     1 
 1056  1059     1 
 1056  1067     1 
 1057  1062     1 
 1057  1063     1 
 1057  1064     1 
 1057  1066     1 
 1057  1070     1 
 1057  1071     1 
 1058  1060     1 
 1058  1061     1 
 1058  1065     1 
 1058  1068     1 
 1058  1069     1 
 1059  1068     1 
 1059  1069     1 
 1060  1062     1 
 1060  1063     1 
 1060  1064     1 
 1060  1066     1 
 1060  1067     1 
 1061  1066     1 
 1061  1067     1 
 1062  1065     1 
 1063  1065     1 
 1064  1065     1 
 1065  1067     1 
 1067  1072     1 
 1067  1073     1 
 1067  1081     1 
 1068  1070     1 
 1068  1071     1 
 1069  1074     1 
 1069  1075     1 
 1069  1079     1 
 1069  1082     1 
 1069  1083     1 
 1070  1072     1 
 1070  1073     1 
 1070  1081     1 
 1071  1076     1 
 1071  1077     1 
 1071  1078     1 
 1071  1080     1 
 1071  1084     1 
 1071  1085     1 
 1072  1074     1 
 1072  1075     1 
 1072  1079     1 
 1072  1082     1 
 1072  1083     1 
 1073  1082     1 
 1073  1083     1 
 1074  1076     1 
 1074  1077     1 
 1074  1078     1 
 1074  1080     1 
 1074  1081     1 
 1075  1080     1 
 1075  1081     1 
 1076  1079     1 
 1077  1079     1 
 1078  1079     1 
 1079  1081     1 
 1081  1086     1 
 1081  1087     1 
 1081  1101     1 
 1082  1084     1 
 1082  1085     1 
 1083  1088     1 
 1083  1089     1 
 1083  1090     1 
 1083  1102     1 
 1083  1103     1 
 1084  1086     1 
 1084  1087     1 
 1084  1101     1 
 1085  1091     1 
 1085  1099     1 
 1085  1104     1 
 1085  1105     1 
 1086  1088     1 
 1086  1089     1 
 1086  1090     1 
 1086  1102     1 
 1086  1103     1 
 1087  1092     1 
 1087  1093     1 
 1087  1097     1 
 1087  1100     1 
 1087  1102     1 
 1087  1103     1 
 1088  1091     1 
 1088  1099     1 
 1088  1101     1 
 1089  1091     1 
 1089  1099     1 
 1089  1101     1 
 1090  1094     1 
 1090  1095     1 
 1090  1098     1 
 1090  1101     1 
 1091  1096     1 
 1091  1097     1 
 1091  1100     1 
 1092  1094     1 
 1092  1095     1 
 1092  1099     1 
 1093  1098     1 
 1093  1099     1 
 1094  1096     1 
 1094  1097     1 
 1095  1100     1 
 1096  1098     1 
 1096  1099     1 
 1098  1100     1 
 1101  1106     1 
 1101  1107     1 
 1101  1115     1 
 1102  1104     1 
 1102  1105     1 
 1103  1108     1 
 1103  1109     1 
 1103  1113     1 
 1103  1116     1 
 1103  1117     1 
 1104  1106     1 
 1104  1107     1 
 1104  1115     1 
 1105  1110     1 
 1105  1111     1 
 1105  1112     1 
 1105  1114     1 
 1105  1118     1 
 1105  1119     1 
 1106  1108     1 
 1106  1109     1 
 1106  1113     1 
 1106  1116     1 
 1106  1117     1 
 1107  1116     1 
 1107  1117     1 
 1108  1110     1 
 1108  1111     1 
 1108  1112     1 
 1108  1114     1 
 1108  1115     1 
 1109  1114     1 
 1109  1115     1 
 1110  1113     1 
 1111  1113     1 
 1112  1113     1 
 1113  1115     1 
 1115  1120     1 
 1115  1121     1 
 1115  1136     1 
 1116  1118     1 
 1116  1119     1 
 1117  1122     1 
 1117  1123     1 
 1117  1124     1 
 1117  1137     1 
 1117  1138     1 
 1118  1120     1 
 1118  1121     1 
 1118  1136     1 
 1119  1125     1 
 1119  1134     1 
 1119  1139     1 
 1119  1140     1 
 1120  1122     1 
 1120  1123     1 
 1120  1124     1 
 1120  1137     1 
 1120  1138     1 
 1121  1126     1 
 1121  1127     1 
 1121  1132     1 
 1121  1135     1 
 1121  1137     1 
 1121  1138     1 
 1122  1125     1 
 1122  1134     1 
 1122  1136     1 
 1123  1125     1 
 1123  1134     1 
 1123  1136     1 
 1124  1128     1 
 1124  1129     1 
 1124  1133     1 
 1124  1136     1 
 1125  1130     1 
 1125  1132     1 
 1125  1135     1 
 1126  1128     1 
 1126  1129     1 
 1126  1134     1 
 1127  1131     1 
 1127  1133     1 
 1127  1134     1 
 1128  1130     1 
 1128  1132     1 
 1129  1135     1 
 1130  1133     1 
 1130  1134     1 
 1131  1132     1 
 1133  1135     1 
 1136  1141     1 
 1136  1142     1 
 1136  1146     1 
 1137  1139     1 
 1137  1140     1 
 1138  1143     1 
 1138  1144     1 
 1138  1145     1 
 1138  1147     1 
 1138  1148     1 
 1139  1141     1 
 1139  1142     1 
 1139  1146     1 
 1140  1149     1 
 1140  1150     1 
 1141  1143     1 
 1141  1144     1 
 1141  1145     1 
 1141  1147     1 
 1141  1148     1 
 1142  1147     1 
 1142  1148     1 
 1143  1146     1 
 1144  1146     1 
 1145  1146     1 
 1146  1151     1 
 1146  1152     1 
 1146  1157     1 
 1147  1149     1 
 1147  1150     1 
 1148  1153     1 
 1148  1154     1 
 1148  1155     1 
 1148  1158     1 
 1148  1159     1 
 1149  1151     1 
 1149  1152     1 
 1149  1157     1 
 1150  1156     1 
 1150  1160     1 
 1150  1161     1 
 1151  1153     1 
 1151  1154     1 
 1151  1155     1 
 1151  1158     1 
 1151  1159     1 
 1152  1158     1 
 1152  1159     1 
 1153  1156     1 
 1153  1157     1 
 1154  1156     1 
 1154  1157     1 
 1155  1157     1 
 1157  1162     1 
 1157  1163     1 
 1157  1167     1 
 1158  1160     1 
 1158  1161     1 
 1159  1164     1 
 1159  1165     1 
 1159  1166     1 
 1159  1168     1 
 1159  1169     1 
 1160  1162     1 
 1160  1163     1 
 1160  1167     1 
 1161  1170     1 
 1161  1171     1 
 1162  1164     1 
 1162  1165     1 
 1162  1166     1 
 1162  1168     1 
 1162  1169     1 
 1163  1168     1 
 1163  1169     1 
 1164  1167     1 
 1165  1167     1 
 1166  1167     1 
 1167  1172     1 
 1167  1173     1 
 1167  1186     1 
 1168  1170     1 
 1168  1171     1 
 1169  1174     1 
 1169  1175     1 
 1169  1176     1 
 1169  1187     1 
 1169  1188     1 
 1170  1172     1 
 1170  1173     1 
 1170  1186     1 
 1171  1177     1 
 1171  1178     1 
 1171  1182     1 
 1171  1189     1 
 1171  1190     1 
 1172  1174     1 
 1172  1175     1 
 1172  1176     1 
 1172  1187     1 
 1172  1188     1 
 1173  1179     1 
 1173  1180     1 
 1173  1181     1 
 1173  1183     1 
 1173  1184     1 
 1173  1185     1 
 1173  1187     1 
 1173  1188     1 
 1174  1177     1 
 1174  1178     1 
 1174  1182     1 
 1174  1186     1 
 1175  1177     1 
 1175  1178     1 
 1175  1182     1 
 1175  1186     1 
 1176  1186     1 
 1177  1179     1 
 1177  1180     1 
 1177  1181     1 
 1177  1183     1 
 1177  1184     1 
 1177  1185     1 
 1178  1183     1 
 1178  1184     1 
 1178  1185     1 
 1179  1182     1 
 1180  1182     1 
 1181  1182     1 
 1186  1191     1 
 1186  1192     1 
 1186  1210     1 
 1187  1189     1 
 1187  1190     1 
 1188  1193     1 
 1188  1194     1 
 1188  1195     1 
 1188  1211     1 
 1188  1212     1 
 1189  1191     1 
 1189  1192     1 
 1189  1210     1 
 1190  1196     1 
 1190  1209     1 
 1190  1213     1 
 1190  1214     1 
 1191  1193     1 
 1191  1194     1 
 1191  1195     1 
 1191  1211     1 
 1191  1212     1 
 1192  1197     1 
 1192  1198     1 
 1192  1200     1 
 1192  1207     1 
 1192  1211     1 
 1192  1212     1 
 1193  1196     1 
 1193  1209     1 
 1193  1210     1 
 1194  1196     1 
 1194  1209     1 
 1194  1210     1 
 1195  1199     1 
 1195  1201     1 
 1195  1205     1 
 1195  1208     1 
 1195  1210     1 
 1196  1201     1 
 1196  1207     1 
 1197  1199     1 
 1197  1200     1 
 1197  1209     1 
 1198  1202     1 
 1198  1203     1 
 1198  1207     1 
 1199  1201     1 
 1199  1209     1 
 1200  1204     1 
 1200  1205     1 
 1200  1208     1 
 1201  1206     1 
 1201  1207     1 
 1202  1204     1 
 1202  1205     1 
 1202  1209     1 
 1203  1208     1 
 1203  1209     1 
 1204  1206     1 
 1204  1207     1 
 1206  1208     1 
 1206  1209     1 
 1210  1215     1 
 1210  1216     1 
 1210  1225     1 
 1211  1213     1 
 1211  1214     1 
 1212  1217     1 
 1212  1218     1 
 1212  1219     1 
 1212  1226     1 
 1212  1227     1 
 1213  1215     1 
 1213  1216     1 
 1213  1225     1 
 1214  1220     1 
 1214  1221     1 
 1214  1222     1 
 1214  1228     1 
 1214  1229     1 
 1215  1217     1 
 1215  1218     1 
 1215  1219     1 
 1215  1226     1 
 1215  1227     1 
 1216  1223     1 
 1216  1224     1 
 1216  1226     1 
 1216  1227     1 
 1217  1220     1 
 1217  1221     1 
 1217  1222     1 
 1217  1225     1 
 1218  1220     1 
 1218  1221     1 
 1218  1222     1 
 1218  1225     1 
 1219  1225     1 
 1220  1223     1 
 1220  1224     1 
 1221  1223     1 
 1221  1224     1 
 1225  1230     1 
 1225  1231     1 
 1225  1244     1 
 1226  1228     1 
 1226  1229     1 
 1227  1232     1 
 1227  1233     1 
 1227  1237     1 
 1227  1245     1 
 1227  1246     1 
 1228  1230     1 
 1228  1231     1 
 1228  1244     1 
 1229  1234     1 
 1229  1235     1 
 1229  1236     1 
 1229  1238     1 
 1229  1239     1 
 1229  1240     1 
 1229  1247     1 
 1229  1248     1 
 1230  1232     1 
 1230  1233     1 
 1230  1237     1 
 1230  1245     1 
 1230  1246     1 
 1231  1241     1 
 1231  1242     1 
 1231  1243     1 
 1231  1245     1 
 1231  1246     1 
 1232  1234     1 
 1232  1235     1 
 1232  1236     1 
 1232  1238     1 
 1232  1239     1 
 1232  1240     1 
 1232  1244     1 
 1233  1238     1 
 1233  1239     1 
 1233  1240     1 
 1233  1244     1 
 1234  1237     1 
 1235  1237     1 
 1236  1237     1 
 1237  1244     1 
 1238  1241     1 
 1238  1242     1 
 1238  1243     1 
 1239  1241     1 
 1239  1242     1 
 1239  1243     1 
 1244  1249     1 
 1244  1250     1 
 1244  1261     1 
 1245  1247     1 
 1245  1248     1 
 1246  1251     1 
 1246  1252     1 
 1246  1253     1 
 1246  1262     1 
 1246  1263     1 
 1247  1249     1 
 1247  1250     1 
 1247  1261     1 
 1248  1254     1 
 1248  1255     1 
 1248  1256     1 
 1248  1264     1 
 1248  1265     1 
 1249  1251     1 
 1249  1252     1 
 1249  1253     1 
 1249  1262     1 
 1249  1263     1 
 1250  1257     1 
 1250  1258     1 
 1250  1262     1 
 1250  1263     1 
 1251  1254     1 
 1251  1255     1 
 1251  1256     1 
 1251  1261     1 
 1252  1254     1 
 1252  1255     1 
 1252  1256     1 
 1252  1261     1 
 1253  1259     1 
 1253  1260     1 
 1253  1261     1 
 1254  1257     1 
 1254  1258     1 
 1255  1257     1 
 1255  1258     1 
 1257  1259     1 
 1257  1260     1 
 1261  1266     1 
 1261  1267     1 
 1261  1278     1 
 1262  1264     1 
 1262  1265     1 
 1263  1268     1 
 1263  1269     1 
 1263  1270     1 
 1263  1279     1 
 1263  1280     1 
 1264  1266     1 
 1264  1267     1 
 1264  1278     1 
 1265  1271     1 
 1265  1272     1 
 1265  1273     1 
 1265  1281     1 
 1265  1282     1 
 1266  1268     1 
 1266  1269     1 
 1266  1270     1 
 1266  1279     1 
 1266  1280     1 
 1267  1274     1 
 1267  1275     1 
 1267  1279     1 
 1267  1280     1 
 1268  1271     1 
 1268  1272     1 
 1268  1273     1 
 1268  1278     1 
 1269  1271     1 
 1269  1272     1 
 1269  1273     1 
 1269  1278     1 
 1270  1276     1 
 1270  1277     1 
 1270  1278     1 
 1271  1274     1 
 1271  1275     1 
 1272  1274     1 
 1272  1275     1 
 1274  1276     1 
 1274  1277     1 
 1278  1283     1 
 1278  1284     1 
 1278  1294     1 
 1279  1281     1 
 1279  1282     1 
 1280  1285     1 
 1280  1286     1 
 1280  1290     1 
 1280  1295     1 
 1280  1296     1 
 1281  1283     1 
 1281  1284     1 
 1281  1294     1 
 1282  1287     1 
 1282  1288     1 
 1282  1289     1 
 1282  1291     1 
 1282  1292     1 
 1282  1293     1 
 1282  1297     1 
 1282  1298     1 
 1283  1285     1 
 1283  1286     1 
 1283  1290     1 
 1283  1295     1 
 1283  1296     1 
 1284  1295     1 
 1284  1296     1 
 1285  1287     1 
 1285  1288     1 
 1285  1289     1 
 1285  1291     1 
 1285  1292     1 
 1285  1293     1 
 1285  1294     1 
 1286  1291     1 
 1286  1292     1 
 1286  1293     1 
 1286  1294     1 
 1287  1290     1 
 1288  1290     1 
 1289  1290     1 
 1290  1294     1 
 1294  1299     1 
 1294  1300     1 
 1294  1310     1 
 1295  1297     1 
 1295  1298     1 
 1296  1301     1 
 1296  1302     1 
 1296  1306     1 
 1296  1311     1 
 1296  1312     1 
 1297  1299     1 
 1297  1300     1 
 1297  1310     1 
 1298  1303     1 
 1298  1304     1 
 1298  1305     1 
 1298  1307     1 
 1298  1308     1 
 1298  1309     1 
 1298  1313     1 
 1298  1314     1 
 1299  1301     1 
 1299  1302     1 
 1299  1306     1 
 1299  1311     1 
 1299  1312     1 
 1300  1311     1 
 1300  1312     1 
 1301  1303     1 
 1301  1304     1 
 1301  1305     1 
 1301  1307     1 
 1301  1308     1 
 1301  1309     1 
 1301  1310     1 
 1302  1307     1 
 1302  1308     1 
 1302  1309     1 
 1302  1310     1 
 1303  1306     1 
 1304  1306     1 
 1305  1306     1 
 1306  1310     1 
 1310  1315     1 
 1310  1316     1 
 1310  1322     1 
 1311  1313     1 
 1311  1314     1 
 1312  1317     1 
 1312  1318     1 
 1312  1319     1 
 1312  1323     1 
 1312  1324     1 
 1313  1315     1 
 1313  1316     1 
 1313  1322     1 
 1314  1320     1 
 1314  1321     1 
 1314  1325     1 
 1314  1326     1 
 1315  1317     1 
 1315  1318     1 
 1315  1319     1 
 1315  1323     1 
 1315  1324     1 
 1316  1323     1 
 1316  1324     1 
 1317  1320     1 
 1317  1321     1 
 1317  1322     1 
 1318  1320     1 
 1318  1321     1 
 1318  1322     1 
 1319  1322     1 
 1322  1327     1 
 1322  1328     1 
 1322  1332     1 
 1323  1325     1 
 1323  1326     1 
 1324  1329     1 
 1324  1330     1 
 1324  1331     1 
 1324  1333     1 
 1324  1334     1 
 1325  1327     1 
 1325  1328     1 
 1325  1332     1 
 1326  1335     1 
 1326  1336     1 
 1327  1329     1 
 1327  1330     1 
 1327  1331     1 
 1327  1333     1 
 1327  1334     1 
 1328  1333     1 
 1328  1334     1 
 1329  1332     1 
 1330  1332     1 
 1331  1332     1 
 1332  1337     1 
 1332  1338     1 
 1332  1344     1 
 1333  1335     1 
 1333  1336     1 
 1334  1339     1 
 1334  1340     1 
 1334  1341     1 
 1334  1345     1 
 1334  1346     1 
 1335  1337     1 
 1335  1338     1 
 1335  1344     1 
 1336  1342     1 
 1336  1343     1 
 1336  1347     1 
 1336  1348     1 
 1337  1339     1 
 1337  1340     1 
 1337  1341     1 
 1337  1345     1 
 1337  1346     1 
 1338  1345     1 
 1338  1346     1 
 1339  1342     1 
 1339  1343     1 
 1339  1344     1 
 1340  1342     1 
 1340  1343     1 
 1340  1344     1 
 1341  1344     1 
 1344  1349     1 
 1344  1350     1 
 1344  1355     1 
 1345  1347     1 
 1345  1348     1 
 1346  1351     1 
 1346  1352     1 
 1346  1353     1 
 1346  1356     1 
 1346  1357     1 
 1347  1349     1 
 1347  1350     1 
 1347  1355     1 
 1348  1354     1 
 1348  1358     1 
 1348  1359     1 
 1349  1351     1 
 1349  1352     1 
 1349  1353     1 
 1349  1356     1 
 1349  1357     1 
 1350  1356     1 
 1350  1357     1 
 1351  1354     1 
 1351  1355     1 
 1352  1354     1 
 1352  1355     1 
 1353  1355     1 
 1355  1360     1 
 1355  1361     1 
 1355  1377     1 
 1356  1358     1 
 1356  1359     1 
 1357  1362     1 
 1357  1363     1 
 1357  1364     1 
 1357  1378     1 
 1357  1379     1 
 1358  1360     1 
 1358  1361     1 
 1358  1377     1 
 1359  1365     1 
 1359  1366     1 
 1359  1367     1 
 1359  1380     1 
 1359  1381     1 
 1360  1362     1 
 1360  1363     1 
 1360  1364     1 
 1360  1378     1 
 1360  1379     1 
 1361  1368     1 
 1361  1369     1 
 1361  1370     1 
 1361  1378     1 
 1361  1379     1 
 1362  1365     1 
 1362  1366     1 
 1362  1367     1 
 1362  1377     1 
 1363  1365     1 
 1363  1366     1 
 1363  1367     1 
 1363  1377     1 
 1364  1371     1 
 1364  1372     1 
 1364  1373     1 
 1364  1377     1 
 1365  1368     1 
 1365  1369     1 
 1365  1370     1 
 1366  1368     1 
 1366  1369     1 
 1366  1370     1 
 1367  1374     1 
 1367  1375     1 
 1367  1376     1 
 1368  1371     1 
 1368  1372     1 
 1368  1373     1 
 1369  1371     1 
 1369  1372     1 
 1369  1373     1 
 1371  1374     1 
 1371  1375     1 
 1371  1376     1 
 1372  1374     1 
 1372  1375     1 
 1372  1376     1 
 1377  1382     1 
 1377  1383     1 
 1377  1396     1 
 1378  1380     1 
 1378  1381     1 
 1379  1384     1 
 1379  1385     1 
 1379  1389     1 
 1379  1397     1 
 1379  1398     1 
 1380  1382     1 
 1380  1383     1 
 1380  1396     1 
 1381  1386     1 
 1381  1387     1 
 1381  1388     1 
 1381  1390     1 
 1381  1391     1 
 1381  1392     1 
 1381  1399     1 
 1381  1400     1 
 1382  1384     1 
 1382  1385     1 
 1382  1389     1 
 1382  1397     1 
 1382  1398     1 
 1383  1393     1 
 1383  1394     1 
 1383  1395     1 
 1383  1397     1 
 1383  1398     1 
 1384  1386     1 
 1384  1387     1 
 1384  1388     1 
 1384  1390     1 
 1384  1391     1 
 1384  1392     1 
 1384  1396     1 
 1385  1390     1 
 1385  1391     1 
 1385  1392     1 
 1385  1396     1 
 1386  1389     1 
 1387  1389     1 
 1388  1389     1 
 1389  1396     1 
 1390  1393     1 
 1390  1394     1 
 1390  1395     1 
 1391  1393     1 
 1391  1394     1 
 1391  1395     1 
 1396  1401     1 
 1396  1402     1 
 1396  1412     1 
 1397  1399     1 
 1397  1400     1 
 1398  1403     1 
 1398  1404     1 
 1398  1408     1 
 1398  1413     1 
 1398  1414     1 
 1399  1401     1 
 1399  1402     1 
 1399  1412     1 
 1400  1405     1 
 1400  1406     1 
 1400  1407     1 
 1400  1409     1 
 1400  1410     1 
 1400  1411     1 
 1400  1415     1 
 1400  1416     1 
 1401  1403     1 
 1401  1404     1 
 1401  1408     1 
 1401  1413     1 
 1401  1414     1 
 1402  1413     1 
 1402  1414     1 
 1403  1405     1 
 1403  1406     1 
 1403  1407     1 
 1403  1409     1 
 1403  1410     1 
 1403  1411     1 
 1403  1412     1 
 1404  1409     1 
 1404  1410     1 
 1404  1411     1 
 1404  1412     1 
 1405  1408     1 
 1406  1408     1 
 1407  1408     1 
 1408  1412     1 
 1412  1417     1 
 1412  1418     1 
 1412  1429     1 
 1413  1415     1 
 1413  1416     1 
 1414  1419     1 
 1414  1420     1 
 1414  1421     1 
 1414  1430     1 
 1414  1431     1 
 1415  1417     1 
 1415  1418     1 
 1415  1429     1 
 1416  1422     1 
 1416  1423     1 
 1416  1424     1 
 1416  1432     1 
 1416  1433     1 
 1417  1419     1 
 1417  1420     1 
 1417  1421     1 
 1417  1430     1 
 1417  1431     1 
 1418  1425     1 
 1418  1426     1 
 1418  1430     1 
 1418  1431     1 
 1419  1422     1 
 1419  1423     1 
 1419  1424     1 
 1419  1429     1 
 1420  1422     1 
 1420  1423     1 
 1420  1424     1 
 1420  1429     1 
 1421  1427     1 
 1421  1428     1 
 1421  1429     1 
 1422  1425     1 
 1422  1426     1 
 1423  1425     1 
 1423  1426     1 
 1425  1427     1 
 1425  1428     1 
 1429  1434     1 
 1429  1435     1 
 1429  1448     1 
 1430  1432     1 
 1430  1433     1 
 1431  1436     1 
 1431  1437     1 
 1431  1438     1 
 1431  1449     1 
 1431  1450     1 
 1432  1434     1 
 1432  1435     1 
 1432  1448     1 
 1433  1439     1 
 1433  1440     1 
 1433  1444     1 
 1433  1451     1 
 1433  1452     1 
 1434  1436     1 
 1434  1437     1 
 1434  1438     1 
 1434  1449     1 
 1434  1450     1 
 1435  1441     1 
 1435  1442     1 
 1435  1443     1 
 1435  1445     1 
 1435  1446     1 
 1435  1447     1 
 1435  1449     1 
 1435  1450     1 
 1436  1439     1 
 1436  1440     1 
 1436  1444     1 
 1436  1448     1 
 1437  1439     1 
 1437  1440     1 
 1437  1444     1 
 1437  1448     1 
 1438  1448     1 
 1439  1441     1 
 1439  1442     1 
 1439  1443     1 
 1439  1445     1 
 1439  1446     1 
 1439  1447     1 
 1440  1445     1 
 1440  1446     1 
 1440  1447     1 
 1441  1444     1 
 1442  1444     1 
 1443  1444     1 
 1448  1453     1 
 1448  1454     1 
 1448  1459     1 
 1449  1451     1 
 1449  1452     1 
 1450  1455     1 
 1450  1456     1 
 1450  1457     1 
 1450  1460     1 
 1450  1461     1 
 1451  1453     1 
 1451  1454     1 
 1451  1459     1 
 1452  1458     1 
 1452  1462     1 
 1452  1463     1 
 1453  1455     1 
 1453  1456     1 
 1453  1457     1 
 1453  1460     1 
 1453  1461     1 
 1454  1460     1 
 1454  1461     1 
 1455  1458     1 
 1455  1459     1 
 1456  1458     1 
 1456  1459     1 
 1457  1459     1 
 1459  1464     1 
 1459  1465     1 
 1459  1474     1 
 1460  1462     1 
 1460  1463     1 
 1461  1466     1 
 1461  1467     1 
 1461  1468     1 
 1461  1475     1 
 1461  1476     1 
 1462  1464     1 
 1462  1465     1 
 1462  1474     1 
 1463  1469     1 
 1463  1470     1 
 1463  1471     1 
 1463  1477     1 
 1463  1478     1 
 1464  1466     1 
 1464  1467     1 
 1464  1468     1 
 1464  1475     1 
 1464  1476     1 
 1465  1472     1 
 1465  1473     1 
 1465  1475     1 
 1465  1476     1 
 1466  1469     1 
 1466  1470     1 
 1466  1471     1 
 1466  1474     1 
 1467  1469     1 
 1467  1470     1 
 1467  1471     1 
 1467  1474     1 
 1468  1474     1 
 1469  1472     1 
 1469  1473     1 
 1470  1472     1 
 1470  1473     1 
 1474  1479     1 
 1474  1480     1 
 1474  1493     1 
 1475  1477     1 
 1475  1478     1 
 1476  1481     1 
 1476  1482     1 
 1476  1486     1 
 1476  1494     1 
 1476  1495     1 
 1477  1479     1 
 1477  1480     1 
 1477  1493     1 
 1478  1483     1 
 1478  1484     1 
 1478  1485     1 
 1478  1487     1 
 1478  1488     1 
 1478  1489     1 
 1478  1496     1 
 1478  1497     1 
 1479  1481     1 
 1479  1482     1 
 1479  1486     1 
 1479  1494     1 
 1479  1495     1 
 1480  1490     1 
 1480  1491     1 
 1480  1492     1 
 1480  1494     1 
 1480  1495     1 
 1481  1483     1 
 1481  1484     1 
 1481  1485     1 
 1481  1487     1 
 1481  1488     1 
 1481  1489     1 
 1481  1493     1 
 1482  1487     1 
 1482  1488     1 
 1482  1489     1 
 1482  1493     1 
 1483  1486     1 
 1484  1486     1 
 1485  1486     1 
 1486  1493     1 
 1487  1490     1 
 1487  1491     1 
 1487  1492     1 
 1488  1490     1 
 1488  1491     1 
 1488  1492     1 
 1493  1498     1 
 1493  1499     1 
 1493  1504     1 
 1494  1496     1 
 1494  1497     1 
 1495  1500     1 
 1495  1501     1 
 1495  1502     1 
 1495  1505     1 
 1495  1506     1 
 1496  1498     1 
 1496  1499     1 
 1496  1504     1 
 1497  1503     1 
 1497  1507     1 
 1497  1508     1 
 1498  1500     1 
 1498  1501     1 
 1498  1502     1 
 1498  1505     1 
 1498  1506     1 
 1499  1505     1 
 1499  1506     1 
 1500  1503     1 
 1500  1504     1 
 1501  1503     1 
 1501  1504     1 
 1502  1504     1 
 1504  1509     1 
 1504  1510     1 
 1504  1521     1 
 1505  1507     1 
 1505  1508     1 
 1506  1511     1 
 1506  1512     1 
 1506  1513     1 
 1506  1522     1 
 1506  1523     1 
 1507  1509     1 
 1507  1510     1 
 1507  1521     1 
 1508  1514     1 
 1508  1515     1 
 1508  1516     1 
 1508  1524     1 
 1508  1525     1 
 1509  1511     1 
 1509  1512     1 
 1509  1513     1 
 1509  1522     1 
 1509  1523     1 
 1510  1517     1 
 1510  1522     1 
 1510  1523     1 
 1511  1514     1 
 1511  1515     1 
 1511  1516     1 
 1511  1521     1 
 1512  1514     1 
 1512  1515     1 
 1512  1516     1 
 1512  1521     1 
 1513  1518     1 
 1513  1519     1 
 1513  1520     1 
 1513  1521     1 
 1514  1517     1 
 1515  1517     1 
 1521  1526     1 
 1521  1527     1 
 1521  1533     1 
 1522  1524     1 
 1522  1525     1 
 1523  1528     1 
 1523  1529     1 
 1523  1530     1 
 1523  1534     1 
 1523  1535     1 
 1524  1526     1 
 1524  1527     1 
 1524  1533     1 
 1525  1531     1 
 1525  1532     1 
 1525  1536     1 
 1525  1537     1 
 1526  1528     1 
 1526  1529     1 
 1526  1530     1 
 1526  1534     1 
 1526  1535     1 
 1527  1534     1 
 1527  1535     1 
 1528  1531     1 
 1528  1532     1 
 1528  1533     1 
 1529  1531     1 
 1529  1532     1 
 1529  1533     1 
 1530  1533     1 
 1533  1538     1 
 1533  1539     1 
 1533  1547     1 
 1534  1536     1 
 1534  1537     1 
 1535  1540     1 
 1535  1541     1 
 1535  1542     1 
 1535  1548     1 
 1535  1549     1 
 1536  1538     1 
 1536  1539     1 
 1536  1547     1 
 1537  1543     1 
 1537  1544     1 
 1537  1550     1 
 1537  1551     1 
 1538  1540     1 
 1538  1541     1 
 1538  1542     1 
 1538  1548     1 
 1538  1549     1 
 1539  1545     1 
 1539  1546     1 
 1539  1548     1 
 1539  1549     1 
 1540  1543     1 
 1540  1544     1 
 1540  1547     1 
 1541  1543     1 
 1541  1544     1 
 1541  1547     1 
 1542  1547     1 
 1543  1545     1 
 1543  1546     1 
 1547  1552     1 
 1547  1553     1 
 1547  1558     1 
 1548  1550     1 
 1548  1551     1 
 1549  1554     1 
 1549  1555     1 
 1549  1556     1 
 1549  1559     1 
 1549  1560     1 
 1550  1552     1 
 1550  1553     1 
 1550  1558     1 
 1551  1557     1 
 1551  1561     1 
 1551  1570     1 
 1552  1554     1 
 1552  1555     1 
 1552  1556     1 
 1552  1559     1 
 1552  1560     1 
 1553  1559     1 
 1553  1560     1 
 1554  1557     1 
 1554  1558     1 
 1555  1557     1 
 1555  1558     1 
 1556  1558     1 
 1558  1562     1 
 1558  1563     1 
 1558  1564     1 
 1558  1567     1 
 1558  1571     1 
 1558  1572     1 
 1559  1561     1 
 1559  1570     1 
 1560  1565     1 
 1560  1566     1 
 1560  1568     1 
 1560  1569     1 
 1560  1573     1 
 1560  1574     1 
 1561  1568     1 
 1561  1569     1 
 1561  1571     1 
 1561  1572     1 
 1562  1565     1 
 1562  1566     1 
 1562  1567     1 
 1562  1570     1 
 1563  1565     1 
 1563  1566     1 
 1563  1567     1 
 1563  1570     1 
 1564  1571     1 
 1564  1572     1 
 1565  1568     1 
 1565  1569     1 
 1565  1570     1 
 1566  1568     1 
 1566  1569     1 
 1566  1570     1 
 1567  1573     1 
 1567  1574     1 
 1568  1571     1 
 1568  1572     1 
 1569  1571     1 
 1569  1572     1 
 1570  1575     1 
 1570  1576     1 
 1571  1573     1 
 1571  1574     1 
 1572  1577     1 
 1572  1578     1 
 1572  1586     1 
 1573  1575     1 
 1573  1576     1 
 1574  1579     1 
 1574  1580     1 
 1574  1581     1 
 1574  1587     1 
 1574  1588     1 
 1575  1577     1 
 1575  1578     1 
 1575  1586     1 
 1576  1582     1 
 1576  1583     1 
 1576  1589     1 
 1576  1590     1 
 1577  1579     1 
 1577  1580     1 
 1577  1581     1 
 1577  1587     1 
 1577  1588     1 
 1578  1584     1 
 1578  1585     1 
 1578  1587     1 
 1578  1588     1 
 1579  1582     1 
 1579  1583     1 
 1579  1586     1 
 1580  1582     1 
 1580  1583     1 
 1580  1586     1 
 1581  1586     1 
 1582  1584     1 
 1582  1585     1 
 1586  1591     1 
 1586  1592     1 
 1586  1605     1 
 1587  1589     1 
 1587  1590     1 
 1588  1593     1 
 1588  1594     1 
 1588  1595     1 
 1588  1606     1 
 1588  1607     1 
 1589  1591     1 
 1589  1592     1 
 1589  1605     1 
 1590  1596     1 
 1590  1597     1 
 1590  1601     1 
 1590  1608     1 
 1590  1609     1 
 1591  1593     1 
 1591  1594     1 
 1591  1595     1 
 1591  1606     1 
 1591  1607     1 
 1592  1598     1 
 1592  1599     1 
 1592  1600     1 
 1592  1602     1 
 1592  1603     1 
 1592  1604     1 
 1592  1606     1 
 1592  1607     1 
 1593  1596     1 
 1593  1597     1 
 1593  1601     1 
 1593  1605     1 
 1594  1596     1 
 1594  1597     1 
 1594  1601     1 
 1594  1605     1 
 1595  1605     1 
 1596  1598     1 
 1596  1599     1 
 1596  1600     1 
 1596  1602     1 
 1596  1603     1 
 1596  1604     1 
 1597  1602     1 
 1597  1603     1 
 1597  1604     1 
 1598  1601     1 
 1599  1601     1 
 1600  1601     1 
 1605  1610     1 
 1605  1611     1 
 1605  1615     1 
 1606  1608     1 
 1606  1609     1 
 1607  1612     1 
 1607  1613     1 
 1607  1614     1 
 1607  1616     1 
 1607  1617     1 
 1608  1610     1 
 1608  1611     1 
 1608  1615     1 
 1609  1618     1 
 1609  1619     1 
 1610  1612     1 
 1610  1613     1 
 1610  1614     1 
 1610  1616     1 
 1610  1617     1 
 1611  1616     1 
 1611  1617     1 
 1612  1615     1 
 1613  1615     1 
 1614  1615     1 
 1615  1620     1 
 1615  1621     1 
 1615  1639     1 
 1616  1618     1 
 1616  1619     1 
 1617  1622     1 
 1617  1623     1 
 1617  1624     1 
 1617  1640     1 
 1617  1641     1 
 1618  1620     1 
 1618  1621     1 
 1618  1639     1 
 1619  1625     1 
 1619  1638     1 
 1619  1642     1 
 1619  1651     1 
 1620  1622     1 
 1620  1623     1 
 1620  1624     1 
 1620  1640     1 
 1620  1641     1 
 1621  1626     1 
 1621  1627     1 
 1621  1629     1 
 1621  1636     1 
 1621  1640     1 
 1621  1641     1 
 1622  1625     1 
 1622  1638     1 
 1622  1639     1 
 1623  1625     1 
 1623  1638     1 
 1623  1639     1 
 1624  1628     1 
 1624  1630     1 
 1624  1634     1 
 1624  1637     1 
 1624  1639     1 
 1625  1630     1 
 1625  1636     1 
 1626  1628     1 
 1626  1629     1 
 1626  1638     1 
 1627  1631     1 
 1627  1632     1 
 1627  1636     1 
 1628  1630     1 
 1628  1638     1 
 1629  1633     1 
 1629  1634     1 
 1629  1637     1 
 1630  1635     1 
 1630  1636     1 
 1631  1633     1 
 1631  1634     1 
 1631  1638     1 
 1632  1637     1 
 1632  1638     1 
 1633  1635     1 
 1633  1636     1 
 1635  1637     1 
 1635  1638     1 
 1639  1643     1 
 1639  1644     1 
 1639  1645     1 
 1639  1648     1 
 1639  1652     1 
 1639  1653     1 
 1640  1642     1 
 1640  1651     1 
 1641  1646     1 
 1641  1647     1 
 1641  1649     1 
 1641  1650     1 
 1641  1654     1 
 1641  1655     1 
 1642  1649     1 
 1642  1650     1 
 1642  1652     1 
 1642  1653     1 
 1643  1646     1 
 1643  1647     1 
 1643  1648     1 
 1643  1651     1 
 1644  1646     1 
 1644  1647     1 
 1644  1648     1 
 1644  1651     1 
 1645  1652     1 
 1645  1653     1 
 1646  1649     1 
 1646  1650     1 
 1646  1651     1 
 1647  1649     1 
 1647  1650     1 
 1647  1651     1 
 1648  1654     1 
 1648  1655     1 
 1649  1652     1 
 1649  1653     1 
 1650  1652     1 
 1650  1653     1 
 1651  1656     1 
 1651  1657     1 
 1652  1654     1 
 1652  1655     1 
 1653  1658     1 
 1653  1659     1 
 1653  1672     1 
 1654  1656     1 
 1654  1657     1 
 1655  1660     1 
 1655  1661     1 
 1655  1662     1 
 1655  1673     1 
 1655  1674     1 
 1656  1658     1 
 1656  1659     1 
 1656  1672     1 
 1657  1663     1 
 1657  1664     1 
 1657  1668     1 
 1657  1675     1 
 1657  1676     1 
 1658  1660     1 
 1658  1661     1 
 1658  1662     1 
 1658  1673     1 
 1658  1674     1 
 1659  1665     1 
 1659  1666     1 
 1659  1667     1 
 1659  1669     1 
 1659  1670     1 
 1659  1671     1 
 1659  1673     1 
 1659  1674     1 
 1660  1663     1 
 1660  1664     1 
 1660  1668     1 
 1660  1672     1 
 1661  1663     1 
 1661  1664     1 
 1661  1668     1 
 1661  1672     1 
 1662  1672     1 
 1663  1665     1 
 1663  1666     1 
 1663  1667     1 
 1663  1669     1 
 1663  1670     1 
 1663  1671     1 
 1664  1669     1 
 1664  1670     1 
 1664  1671     1 
 1665  1668     1 
 1666  1668     1 
 1667  1668     1 
 1672  1677     1 
 1672  1678     1 
 1672  1691     1 
 1673  1675     1 
 1673  1676     1 
 1674  1679     1 
 1674  1680     1 
 1674  1684     1 
 1674  1692     1 
 1674  1693     1 
 1675  1677     1 
 1675  1678     1 
 1675  1691     1 
 1676  1681     1 
 1676  1682     1 
 1676  1683     1 
 1676  1685     1 
 1676  1686     1 
 1676  1687     1 
 1676  1694     1 
 1676  1695     1 
 1677  1679     1 
 1677  1680     1 
 1677  1684     1 
 1677  1692     1 
 1677  1693     1 
 1678  1688     1 
 1678  1689     1 
 1678  1690     1 
 1678  1692     1 
 1678  1693     1 
 1679  1681     1 
 1679  1682     1 
 1679  1683     1 
 1679  1685     1 
 1679  1686     1 
 1679  1687     1 
 1679  1691     1 
 1680  1685     1 
 1680  1686     1 
 1680  1687     1 
 1680  1691     1 
 1681  1684     1 
 1682  1684     1 
 1683  1684     1 
 1684  1691     1 
 1685  1688     1 
 1685  1689     1 
 1685  1690     1 
 1686  1688     1 
 1686  1689     1 
 1686  1690     1 
 1691  1696     1 
 1691  1697     1 
 1691  1707     1 
 1692  1694     1 
 1692  1695     1 
 1693  1698     1 
 1693  1699     1 
 1693  1703     1 
 1693  1708     1 
 1693  1709     1 
 1694  1696     1 
 1694  1697     1 
 1694  1707     1 
 1695  1700     1 
 1695  1701     1 
 1695  1702     1 
 1695  1704     1 
 1695  1705     1 
 1695  1706     1 
 1695  1710     1 
 1695  1711     1 
 1696  1698     1 
 1696  1699     1 
 1696  1703     1 
 1696  1708     1 
 1696  1709     1 
 1697  1708     1 
 1697  1709     1 
 1698  1700     1 
 1698  1701     1 
 1698  1702     1 
 1698  1704     1 
 1698  1705     1 
 1698  1706     1 
 1698  1707     1 
 1699  1704     1 
 1699  1705     1 
 1699  1706     1 
 1699  1707     1 
 1700  1703     1 
 1701  1703     1 
 1702  1703     1 
 1703  1707     1 
 1707  1712     1 
 1707  1713     1 
 1707  1721     1 
 1708  1710     1 
 1708  1711     1 
 1709  1714     1 
 1709  1715     1 
 1709  1719     1 
 1709  1722     1 
 1709  1723     1 
 1710  1712     1 
 1710  1713     1 
 1710  1721     1 
 1711  1716     1 
 1711  1717     1 
 1711  1718     1 
 1711  1720     1 
 1711  1724     1 
 1711  1725     1 
 1712  1714     1 
 1712  1715     1 
 1712  1719     1 
 1712  1722     1 
 1712  1723     1 
 1713  1722     1 
 1713  1723     1 
 1714  1716     1 
 1714  1717     1 
 1714  1718     1 
 1714  1720     1 
 1714  1721     1 
 1715  1720     1 
 1715  1721     1 
 1716  1719     1 
 1717  1719     1 
 1718  1719     1 
 1719  1721     1 
 1721  1726     1 
 1721  1727     1 
 1721  1731     1 
 1722  1724     1 
 1722  1725     1 
 1723  1728     1 
 1723  1729     1 
 1723  1730     1 
 1723  1732     1 
 1723  1733     1 
 1724  1726     1 
 1724  1727     1 
 1724  1731     1 
 1725  1734     1 
 1725  1735     1 
 1726  1728     1 
 1726  1729     1 
 1726  1730     1 
 1726  1732     1 
 1726  1733     1 
 1727  1732     1 
 1727  1733     1 
 1728  1731     1 
 1729  1731     1 
 1730  1731     1 
 1731  1736     1 
 1731  1737     1 
 1731  1750     1 
 1732  1734     1 
 1732  1735     1 
 1733  1738     1 
 1733  1739     1 
 1733  1740     1 
 1733  1751     1 
 1733  1752     1 
 1734  1736     1 
 1734  1737     1 
 1734  1750     1 
 1735  1741     1 
 1735  1742     1 
 1735  1746     1 
 1735  1753     1 
 1735  1754     1 
 1736  1738     1 
 1736  1739     1 
 1736  1740     1 
 1736  1751     1 
 1736  1752     1 
 1737  1743     1 
 1737  1744     1 
 1737  1745     1 
 1737  1747     1 
 1737  1748     1 
 1737  1749     1 
 1737  1751     1 
 1737  1752     1 
 1738  1741     1 
 1738  1742     1 
 1738  1746     1 
 1738  1750     1 
 1739  1741     1 
 1739  1742     1 
 1739  1746     1 
 1739  1750     1 
 1740  1750     1 
 1741  1743     1 
 1741  1744     1 
 1741  1745     1 
 1741  1747     1 
 1741  1748     1 
 1741  1749     1 
 1742  1747     1 
 1742  1748     1 
 1742  1749     1 
 1743  1746     1 
 1744  1746     1 
 1745  1746     1 
 1750  1755     1 
 1750  1756     1 
 1750  1774     1 
 1751  1753     1 
 1751  1754     1 
 1752  1757     1 
 1752  1758     1 
 1752  1759     1 
 1752  1775     1 
 1752  1776     1 
 1753  1755     1 
 1753  1756     1 
 1753  1774     1 
 1754  1760     1 
 1754  1761     1 
 1754  1762     1 
 1754  1777     1 
 1754  1778     1 
 1755  1757     1 
 1755  1758     1 
 1755  1759     1 
 1755  1775     1 
 1755  1776     1 
 1756  1763     1 
 1756  1764     1 
 1756  1765     1 
 1756  1775     1 
 1756  1776     1 
 1757  1760     1 
 1757  1761     1 
 1757  1762     1 
 1757  1774     1 
 1758  1760     1 
 1758  1761     1 
 1758  1762     1 
 1758  1774     1 
 1759  1766     1 
 1759  1767     1 
 1759  1774     1 
 1760  1763     1 
 1760  1764     1 
 1760  1765     1 
 1761  1763     1 
 1761  1764     1 
 1761  1765     1 
 1762  1768     1 
 1762  1771     1 
 1763  1766     1 
 1763  1767     1 
 1764  1766     1 
 1764  1767     1 
 1765  1769     1 
 1765  1770     1 
 1765  1772     1 
 1765  1773     1 
 1766  1768     1 
 1766  1771     1 
 1768  1772     1 
 1768  1773     1 
 1769  1771     1 
 1770  1771     1 
 1774  1779     1 
 1774  1780     1 
 1774  1784     1 
 1775  1777     1 
 1775  1778     1 
 1776  1781     1 
 1776  1782     1 
 1776  1783     1 
 1776  1785     1 
 1776  1786     1 
 1777  1779     1 
 1777  1780     1 
 1777  1784     1 
 1779  1781     1 
 1779  1782     1 
 1779  1783     1 
 1779  1785     1 
 1779  1786     1 
 1780  1785     1 
 1780  1786     1 
 1781  1784     1 
 1782  1784     1 
 1783  1784     1 

[ angles ]
;  ai    aj    ak funct            c0            c1            c2            c3
    2     1     3     1 
    2     1     4     1 
    2     1     5     1 
    3     1     4     1 
    3     1     5     1 
    4     1     5     1 
    1     5     6     1 
    1     5     7     1 
    1     5    13     1 
    6     5     7     1 
    6     5    13     1 
    7     5    13     1 
    5     7     8     1 
    5     7     9     1 
    5     7    10     1 
    8     7     9     1 
    8     7    10     1 
    9     7    10     1 
    7    10    11     1 
    7    10    12     1 
   11    10    12     1 
    5    13    14     1 
    5    13    15     1 
   14    13    15     1 
   13    15    16     1 
   13    15    17     1 
   16    15    17     1 
   15    17    18     1 
   15    17    19     1 
   15    17    35     1 
   18    17    19     1 
   18    17    35     1 
   19    17    35     1 
   17    19    20     1 
   17    19    21     1 
   17    19    22     1 
   20    19    21     1 
   20    19    22     1 
   21    19    22     1 
   19    22    23     1 
   19    22    24     1 
   19    22    25     1 
   23    22    24     1 
   23    22    25     1 
   24    22    25     1 
   22    25    26     1 
   22    25    27     1 
   22    25    28     1 
   26    25    27     1 
   26    25    28     1 
   27    25    28     1 
   25    28    29     1 
   25    28    30     1 
   25    28    31     1 
   29    28    30     1 
   29    28    31     1 
   30    28    31     1 
   28    31    32     1 
   28    31    33     1 
   28    31    34     1 
   32    31    33     1 
   32    31    34     1 
   33    31    34     1 
   17    35    36     1 
   17    35    37     1 
   36    35    37     1 
   35    37    38     1 
   35    37    39     1 
   38    37    39     1 
   37    39    40     1 
   37    39    41     1 
   37    39    59     1 
   40    39    41     1 
   40    39    59     1 
   41    39    59     1 
   39    41    42     1 
   39    41    43     1 
   39    41    44     1 
   42    41    43     1 
   42    41    44     1 
   43    41    44     1 
   41    44    45     1 
   41    44    46     1 
   41    44    47     1 
   45    44    46     1 
   45    44    47     1 
   46    44    47     1 
   44    47    48     1 
   44    47    49     1 
   44    47    50     1 
   48    47    49     1 
   48    47    50     1 
   49    47    50     1 
   47    50    51     1 
   47    50    52     1 
   51    50    52     1 
   50    52    53     1 
   50    52    56     1 
   53    52    56     1 
   52    53    54     1 
   52    53    55     1 
   54    53    55     1 
   52    56    57     1 
   52    56    58     1 
   57    56    58     1 
   39    59    60     1 
   39    59    61     1 
   60    59    61     1 
   59    61    62     1 
   59    61    63     1 
   62    61    63     1 
   61    63    64     1 
   61    63    65     1 
   61    63    69     1 
   64    63    65     1 
   64    63    69     1 
   65    63    69     1 
   63    65    66     1 
   63    65    67     1 
   63    65    68     1 
   66    65    67     1 
   66    65    68     1 
   67    65    68     1 
   63    69    70     1 
   63    69    71     1 
   70    69    71     1 
   69    71    72     1 
   69    71    73     1 
   72    71    73     1 
   71    73    74     1 
   71    73    75     1 
   71    73    91     1 
   74    73    75     1 
   74    73    91     1 
   75    73    91     1 
   73    75    76     1 
   73    75    77     1 
   73    75    78     1 
   76    75    77     1 
   76    75    78     1 
   77    75    78     1 
   75    78    79     1 
   75    78    80     1 
   75    78    81     1 
   79    78    80     1 
   79    78    81     1 
   80    78    81     1 
   78    81    82     1 
   78    81    83     1 
   78    81    84     1 
   82    81    83     1 
   82    81    84     1 
   83    81    84     1 
   81    84    85     1 
   81    84    86     1 
   81    84    87     1 
   85    84    86     1 
   85    84    87     1 
   86    84    87     1 
   84    87    88     1 
   84    87    89     1 
   84    87    90     1 
   88    87    89     1 
   88    87    90     1 
   89    87    90     1 
   73    91    92     1 
   73    91    93     1 
   92    91    93     1 
   91    93    94     1 
   91    93    95     1 
   94    93    95     1 
   93    95    96     1 
   93    95    97     1 
   93    95   107     1 
   96    95    97     1 
   96    95   107     1 
   97    95   107     1 
   95    97    98     1 
   95    97    99     1 
   95    97   103     1 
   98    97    99     1 
   98    97   103     1 
   99    97   103     1 
   97    99   100     1 
   97    99   101     1 
   97    99   102     1 
  100    99   101     1 
  100    99   102     1 
  101    99   102     1 
   97   103   104     1 
   97   103   105     1 
   97   103   106     1 
  104   103   105     1 
  104   103   106     1 
  105   103   106     1 
   95   107   108     1 
   95   107   109     1 
  108   107   109     1 
  107   109   110     1 
  107   109   111     1 
  110   109   111     1 
  109   111   112     1 
  109   111   113     1 
  109   111   121     1 
  112   111   113     1 
  112   111   121     1 
  113   111   121     1 
  111   113   114     1 
  111   113   115     1 
  111   113   119     1 
  114   113   115     1 
  114   113   119     1 
  115   113   119     1 
  113   115   116     1 
  113   115   117     1 
  113   115   118     1 
  116   115   117     1 
  116   115   118     1 
  117   115   118     1 
  113   119   120     1 
  111   121   122     1 
  111   121   123     1 
  122   121   123     1 
  121   123   124     1 
  121   123   125     1 
  124   123   125     1 
  123   125   126     1 
  123   125   127     1 
  123   125   132     1 
  126   125   127     1 
  126   125   132     1 
  127   125   132     1 
  125   127   128     1 
  125   127   129     1 
  125   127   130     1 
  128   127   129     1 
  128   127   130     1 
  129   127   130     1 
  127   130   131     1 
  125   132   133     1 
  125   132   134     1 
  133   132   134     1 
  132   134   135     1 
  132   134   136     1 
  135   134   136     1 
  134   136   137     1 
  134   136   138     1 
  134   136   142     1 
  137   136   138     1 
  137   136   142     1 
  138   136   142     1 
  136   138   139     1 
  136   138   140     1 
  136   138   141     1 
  139   138   140     1 
  139   138   141     1 
  140   138   141     1 
  136   142   143     1 
  136   142   144     1 
  143   142   144     1 
  142   144   145     1 
  142   144   146     1 
  145   144   146     1 
  144   146   147     1 
  144   146   148     1 
  144   146   159     1 
  147   146   148     1 
  147   146   159     1 
  148   146   159     1 
  146   148   149     1 
  146   148   150     1 
  146   148   151     1 
  149   148   150     1 
  149   148   151     1 
  150   148   151     1 
  148   151   152     1 
  148   151   153     1 
  148   151   154     1 
  152   151   153     1 
  152   151   154     1 
  153   151   154     1 
  151   154   155     1 
  154   155   156     1 
  154   155   157     1 
  154   155   158     1 
  156   155   157     1 
  156   155   158     1 
  157   155   158     1 
  146   159   160     1 
  146   159   161     1 
  160   159   161     1 
  159   161   162     1 
  159   161   163     1 
  162   161   163     1 
  161   163   164     1 
  161   163   165     1 
  161   163   176     1 
  164   163   165     1 
  164   163   176     1 
  165   163   176     1 
  163   165   166     1 
  163   165   167     1 
  163   165   168     1 
  166   165   167     1 
  166   165   168     1 
  167   165   168     1 
  165   168   169     1 
  165   168   170     1 
  165   168   171     1 
  169   168   170     1 
  169   168   171     1 
  170   168   171     1 
  168   171   172     1 
  168   171   173     1 
  172   171   173     1 
  171   173   174     1 
  171   173   175     1 
  174   173   175     1 
  163   176   177     1 
  163   176   178     1 
  177   176   178     1 
  176   178   179     1 
  176   178   180     1 
  179   178   180     1 
  178   180   181     1 
  178   180   182     1 
  178   180   190     1 
  181   180   182     1 
  181   180   190     1 
  182   180   190     1 
  180   182   183     1 
  180   182   184     1 
  180   182   188     1 
  183   182   184     1 
  183   182   188     1 
  184   182   188     1 
  182   184   185     1 
  182   184   186     1 
  182   184   187     1 
  185   184   186     1 
  185   184   187     1 
  186   184   187     1 
  182   188   189     1 
  180   190   191     1 
  180   190   192     1 
  191   190   192     1 
  190   192   193     1 
  190   192   194     1 
  193   192   194     1 
  192   194   195     1 
  192   194   196     1 
  192   194   207     1 
  195   194   196     1 
  195   194   207     1 
  196   194   207     1 
  194   196   197     1 
  194   196   198     1 
  194   196   199     1 
  197   196   198     1 
  197   196   199     1 
  198   196   199     1 
  196   199   200     1 
  196   199   201     1 
  196   199   202     1 
  200   199   201     1 
  200   199   202     1 
  201   199   202     1 
  199   202   203     1 
  202   203   204     1 
  202   203   205     1 
  202   203   206     1 
  204   203   205     1 
  204   203   206     1 
  205   203   206     1 
  194   207   208     1 
  194   207   209     1 
  208   207   209     1 
  207   209   210     1 
  207   209   211     1 
  210   209   211     1 
  209   211   212     1 
  209   211   213     1 
  209   211   226     1 
  212   211   213     1 
  212   211   226     1 
  213   211   226     1 
  211   213   214     1 
  211   213   215     1 
  211   213   216     1 
  214   213   215     1 
  214   213   216     1 
  215   213   216     1 
  213   216   217     1 
  213   216   218     1 
  213   216   222     1 
  217   216   218     1 
  217   216   222     1 
  218   216   222     1 
  216   218   219     1 
  216   218   220     1 
  216   218   221     1 
  219   218   220     1 
  219   218   221     1 
  220   218   221     1 
  216   222   223     1 
  216   222   224     1 
  216   222   225     1 
  223   222   224     1 
  223   222   225     1 
  224   222   225     1 
  211   226   227     1 
  211   226   228     1 
  227   226   228     1 
  226   228   229     1 
  226   228   230     1 
  229   228   230     1 
  228   230   231     1 
  228   230   232     1 
  228   230   246     1 
  231   230   232     1 
  231   230   246     1 
  232   230   246     1 
  230   232   233     1 
  230   232   234     1 
  230   232   235     1 
  233   232   234     1 
  233   232   235     1 
  234   232   235     1 
  232   235   236     1 
  232   235   244     1 
  236   235   244     1 
  235   236   237     1 
  235   236   238     1 
  237   236   238     1 
  236   238   239     1 
  236   238   240     1 
  239   238   240     1 
  238   240   241     1 
  238   240   242     1 
  241   240   242     1 
  240   242   243     1 
  240   242   244     1 
  243   242   244     1 
  235   244   242     1 
  235   244   245     1 
  242   244   245     1 
  230   246   247     1 
  230   246   248     1 
  247   246   248     1 
  246   248   249     1 
  246   248   250     1 
  249   248   250     1 
  248   250   251     1 
  248   250   252     1 
  248   250   260     1 
  251   250   252     1 
  251   250   260     1 
  252   250   260     1 
  250   252   253     1 
  250   252   254     1 
  250   252   258     1 
  253   252   254     1 
  253   252   258     1 
  254   252   258     1 
  252   254   255     1 
  252   254   256     1 
  252   254   257     1 
  255   254   256     1 
  255   254   257     1 
  256   254   257     1 
  252   258   259     1 
  250   260   261     1 
  250   260   262     1 
  261   260   262     1 
  260   262   263     1 
  260   262   264     1 
  263   262   264     1 
  262   264   265     1 
  262   264   266     1 
  262   264   277     1 
  265   264   266     1 
  265   264   277     1 
  266   264   277     1 
  264   266   267     1 
  264   266   268     1 
  264   266   269     1 
  267   266   268     1 
  267   266   269     1 
  268   266   269     1 
  266   269   270     1 
  266   269   271     1 
  266   269   272     1 
  270   269   271     1 
  270   269   272     1 
  271   269   272     1 
  269   272   273     1 
  272   273   274     1 
  272   273   275     1 
  272   273   276     1 
  274   273   275     1 
  274   273   276     1 
  275   273   276     1 
  264   277   278     1 
  264   277   279     1 
  278   277   279     1 
  277   279   280     1 
  277   279   281     1 
  280   279   281     1 
  279   281   282     1 
  279   281   283     1 
  279   281   296     1 
  282   281   283     1 
  282   281   296     1 
  283   281   296     1 
  281   283   284     1 
  281   283   285     1 
  281   283   286     1 
  284   283   285     1 
  284   283   286     1 
  285   283   286     1 
  283   286   287     1 
  283   286   288     1 
  283   286   292     1 
  287   286   288     1 
  287   286   292     1 
  288   286   292     1 
  286   288   289     1 
  286   288   290     1 
  286   288   291     1 
  289   288   290     1 
  289   288   291     1 
  290   288   291     1 
  286   292   293     1 
  286   292   294     1 
  286   292   295     1 
  293   292   294     1 
  293   292   295     1 
  294   292   295     1 
  281   296   297     1 
  281   296   298     1 
  297   296   298     1 
  296   298   299     1 
  296   298   300     1 
  299   298   300     1 
  298   300   301     1 
  298   300   302     1 
  298   300   320     1 
  301   300   302     1 
  301   300   320     1 
  302   300   320     1 
  300   302   303     1 
  300   302   304     1 
  300   302   305     1 
  303   302   304     1 
  303   302   305     1 
  304   302   305     1 
  302   305   306     1 
  302   305   307     1 
  302   305   308     1 
  306   305   307     1 
  306   305   308     1 
  307   305   308     1 
  305   308   309     1 
  305   308   310     1 
  305   308   311     1 
  309   308   310     1 
  309   308   311     1 
  310   308   311     1 
  308   311   312     1 
  308   311   313     1 
  312   311   313     1 
  311   313   314     1 
  311   313   317     1 
  314   313   317     1 
  313   314   315     1 
  313   314   316     1 
  315   314   316     1 
  313   317   318     1 
  313   317   319     1 
  318   317   319     1 
  300   320   321     1 
  300   320   322     1 
  321   320   322     1 
  320   322   323     1 
  320   322   324     1 
  323   322   324     1 
  322   324   325     1 
  322   324   326     1 
  322   324   342     1 
  325   324   326     1 
  325   324   342     1 
  326   324   342     1 
  324   326   327     1 
  324   326   328     1 
  324   326   329     1 
  327   326   328     1 
  327   326   329     1 
  328   326   329     1 
  326   329   330     1 
  326   329   331     1 
  326   329   332     1 
  330   329   331     1 
  330   329   332     1 
  331   329   332     1 
  329   332   333     1 
  329   332   334     1 
  329   332   335     1 
  333   332   334     1 
  333   332   335     1 
  334   332   335     1 
  332   335   336     1 
  332   335   337     1 
  332   335   338     1 
  336   335   337     1 
  336   335   338     1 
  337   335   338     1 
  335   338   339     1 
  335   338   340     1 
  335   338   341     1 
  339   338   340     1 
  339   338   341     1 
  340   338   341     1 
  324   342   343     1 
  324   342   344     1 
  343   342   344     1 
  342   344   345     1 
  342   344   346     1 
  345   344   346     1 
  344   346   347     1 
  344   346   348     1 
  344   346   361     1 
  347   346   348     1 
  347   346   361     1 
  348   346   361     1 
  346   348   349     1 
  346   348   350     1 
  346   348   351     1 
  349   348   350     1 
  349   348   351     1 
  350   348   351     1 
  348   351   352     1 
  348   351   353     1 
  348   351   357     1 
  352   351   353     1 
  352   351   357     1 
  353   351   357     1 
  351   353   354     1 
  351   353   355     1 
  351   353   356     1 
  354   353   355     1 
  354   353   356     1 
  355   353   356     1 
  351   357   358     1 
  351   357   359     1 
  351   357   360     1 
  358   357   359     1 
  358   357   360     1 
  359   357   360     1 
  346   361   362     1 
  346   361   363     1 
  362   361   363     1 
  361   363   364     1 
  361   363   365     1 
  364   363   365     1 
  363   365   366     1 
  363   365   367     1 
  363   365   373     1 
  366   365   367     1 
  366   365   373     1 
  367   365   373     1 
  365   367   368     1 
  365   367   369     1 
  365   367   370     1 
  368   367   369     1 
  368   367   370     1 
  369   367   370     1 
  367   370   371     1 
  367   370   372     1 
  371   370   372     1 
  365   373   374     1 
  365   373   375     1 
  374   373   375     1 
  373   375   376     1 
  373   375   377     1 
  376   375   377     1 
  375   377   378     1 
  375   377   379     1 
  375   377   387     1 
  378   377   379     1 
  378   377   387     1 
  379   377   387     1 
  377   379   380     1 
  377   379   381     1 
  377   379   382     1 
  380   379   381     1 
  380   379   382     1 
  381   379   382     1 
  379   382   383     1 
  379   382   384     1 
  383   382   384     1 
  382   384   385     1 
  382   384   386     1 
  385   384   386     1 
  377   387   388     1 
  377   387   389     1 
  388   387   389     1 
  387   389   390     1 
  387   389   391     1 
  390   389   391     1 
  389   391   392     1 
  389   391   393     1 
  389   391   399     1 
  392   391   393     1 
  392   391   399     1 
  393   391   399     1 
  391   393   394     1 
  391   393   395     1 
  391   393   396     1 
  394   393   395     1 
  394   393   396     1 
  395   393   396     1 
  393   396   397     1 
  393   396   398     1 
  397   396   398     1 
  391   399   400     1 
  391   399   401     1 
  400   399   401     1 
  399   401   402     1 
  399   401   403     1 
  402   401   403     1 
  401   403   404     1 
  401   403   405     1 
  401   403   409     1 
  404   403   405     1 
  404   403   409     1 
  405   403   409     1 
  403   405   406     1 
  403   405   407     1 
  403   405   408     1 
  406   405   407     1 
  406   405   408     1 
  407   405   408     1 
  403   409   410     1 
  403   409   411     1 
  410   409   411     1 
  409   411   412     1 
  409   411   413     1 
  412   411   413     1 
  411   413   414     1 
  411   413   415     1 
  411   413   428     1 
  414   413   415     1 
  414   413   428     1 
  415   413   428     1 
  413   415   416     1 
  413   415   417     1 
  413   415   418     1 
  416   415   417     1 
  416   415   418     1 
  417   415   418     1 
  415   418   419     1 
  415   418   420     1 
  415   418   424     1 
  419   418   420     1 
  419   418   424     1 
  420   418   424     1 
  418   420   421     1 
  418   420   422     1 
  418   420   423     1 
  421   420   422     1 
  421   420   423     1 
  422   420   423     1 
  418   424   425     1 
  418   424   426     1 
  418   424   427     1 
  425   424   426     1 
  425   424   427     1 
  426   424   427     1 
  413   428   429     1 
  413   428   430     1 
  429   428   430     1 
  428   430   431     1 
  428   430   432     1 
  431   430   432     1 
  430   432   433     1 
  430   432   434     1 
  430   432   442     1 
  433   432   434     1 
  433   432   442     1 
  434   432   442     1 
  432   434   435     1 
  432   434   436     1 
  432   434   437     1 
  435   434   436     1 
  435   434   437     1 
  436   434   437     1 
  434   437   438     1 
  434   437   439     1 
  438   437   439     1 
  437   439   440     1 
  437   439   441     1 
  440   439   441     1 
  432   442   443     1 
  432   442   444     1 
  443   442   444     1 
  442   444   445     1 
  442   444   446     1 
  445   444   446     1 
  444   446   447     1 
  444   446   448     1 
  444   446   456     1 
  447   446   448     1 
  447   446   456     1 
  448   446   456     1 
  446   448   449     1 
  446   448   450     1 
  446   448   451     1 
  449   448   450     1 
  449   448   451     1 
  450   448   451     1 
  448   451   452     1 
  448   451   453     1 
  452   451   453     1 
  451   453   454     1 
  451   453   455     1 
  454   453   455     1 
  446   456   457     1 
  446   456   458     1 
  457   456   458     1 
  456   458   459     1 
  456   458   460     1 
  459   458   460     1 
  458   460   461     1 
  458   460   462     1 
  458   460   475     1 
  461   460   462     1 
  461   460   475     1 
  462   460   475     1 
  460   462   463     1 
  460   462   464     1 
  460   462   468     1 
  463   462   464     1 
  463   462   468     1 
  464   462   468     1 
  462   464   465     1 
  462   464   466     1 
  462   464   467     1 
  465   464   466     1 
  465   464   467     1 
  466   464   467     1 
  462   468   469     1 
  462   468   470     1 
  462   468   471     1 
  469   468   470     1 
  469   468   471     1 
  470   468   471     1 
  468   471   472     1 
  468   471   473     1 
  468   471   474     1 
  472   471   473     1 
  472   471   474     1 
  473   471   474     1 
  460   475   476     1 
  460   475   477     1 
  476   475   477     1 
  475   477   478     1 
  475   477   479     1 
  478   477   479     1 
  477   479   480     1 
  477   479   481     1 
  477   479   494     1 
  480   479   481     1 
  480   479   494     1 
  481   479   494     1 
  479   481   482     1 
  479   481   483     1 
  479   481   487     1 
  482   481   483     1 
  482   481   487     1 
  483   481   487     1 
  481   483   484     1 
  481   483   485     1 
  481   483   486     1 
  484   483   485     1 
  484   483   486     1 
  485   483   486     1 
  481   487   488     1 
  481   487   489     1 
  481   487   490     1 
  488   487   489     1 
  488   487   490     1 
  489   487   490     1 
  487   490   491     1 
  487   490   492     1 
  487   490   493     1 
  491   490   492     1 
  491   490   493     1 
  492   490   493     1 
  479   494   495     1 
  479   494   496     1 
  495   494   496     1 
  494   496   497     1 
  494   496   498     1 
  497   496   498     1 
  496   498   499     1 
  496   498   500     1 
  496   498   508     1 
  499   498   500     1 
  499   498   508     1 
  500   498   508     1 
  498   500   501     1 
  498   500   502     1 
  498   500   503     1 
  501   500   502     1 
  501   500   503     1 
  502   500   503     1 
  500   503   504     1 
  500   503   505     1 
  504   503   505     1 
  503   505   506     1 
  503   505   507     1 
  506   505   507     1 
  498   508   509     1 
  498   508   510     1 
  509   508   510     1 
  508   510   511     1 
  508   510   512     1 
  511   510   512     1 
  510   512   513     1 
  510   512   514     1 
  510   512   522     1 
  513   512   514     1 
  513   512   522     1 
  514   512   522     1 
  512   514   515     1 
  512   514   516     1 
  512   514   517     1 
  515   514   516     1 
  515   514   517     1 
  516   514   517     1 
  514   517   518     1 
  514   517   519     1 
  518   517   519     1 
  517   519   520     1 
  517   519   521     1 
  520   519   521     1 
  512   522   523     1 
  512   522   524     1 
  523   522   524     1 
  522   524   525     1 
  522   524   526     1 
  525   524   526     1 
  524   526   527     1 
  524   526   528     1 
  524   526   532     1 
  527   526   528     1 
  527   526   532     1 
  528   526   532     1 
  526   528   529     1 
  526   528   530     1 
  526   528   531     1 
  529   528   530     1 
  529   528   531     1 
  530   528   531     1 
  526   532   533     1 
  526   532   534     1 
  533   532   534     1 
  532   534   535     1 
  532   534   536     1 
  535   534   536     1 
  534   536   537     1 
  534   536   538     1 
  534   536   556     1 
  537   536   538     1 
  537   536   556     1 
  538   536   556     1 
  536   538   539     1 
  536   538   540     1 
  536   538   541     1 
  539   538   540     1 
  539   538   541     1 
  540   538   541     1 
  538   541   542     1 
  538   541   543     1 
  538   541   544     1 
  542   541   543     1 
  542   541   544     1 
  543   541   544     1 
  541   544   545     1 
  541   544   546     1 
  541   544   547     1 
  545   544   546     1 
  545   544   547     1 
  546   544   547     1 
  544   547   548     1 
  544   547   549     1 
  548   547   549     1 
  547   549   550     1 
  547   549   553     1 
  550   549   553     1 
  549   550   551     1 
  549   550   552     1 
  551   550   552     1 
  549   553   554     1 
  549   553   555     1 
  554   553   555     1 
  536   556   557     1 
  536   556   558     1 
  557   556   558     1 
  556   558   559     1 
  556   558   560     1 
  559   558   560     1 
  558   560   561     1 
  558   560   562     1 
  558   560   568     1 
  561   560   562     1 
  561   560   568     1 
  562   560   568     1 
  560   562   563     1 
  560   562   564     1 
  560   562   565     1 
  563   562   564     1 
  563   562   565     1 
  564   562   565     1 
  562   565   566     1 
  562   565   567     1 
  566   565   567     1 
  560   568   569     1 
  560   568   570     1 
  569   568   570     1 
  568   570   571     1 
  568   570   572     1 
  571   570   572     1 
  570   572   573     1 
  570   572   574     1 
  570   572   575     1 
  573   572   574     1 
  573   572   575     1 
  574   572   575     1 
  572   575   576     1 
  572   575   577     1 
  576   575   577     1 
  575   577   578     1 
  575   577   579     1 
  578   577   579     1 
  577   579   580     1 
  577   579   581     1 
  577   579   586     1 
  580   579   581     1 
  580   579   586     1 
  581   579   586     1 
  579   581   582     1 
  579   581   583     1 
  579   581   584     1 
  582   581   583     1 
  582   581   584     1 
  583   581   584     1 
  581   584   585     1 
  579   586   587     1 
  579   586   588     1 
  587   586   588     1 
  586   588   589     1 
  586   588   590     1 
  589   588   590     1 
  588   590   591     1 
  588   590   592     1 
  588   590   602     1 
  591   590   592     1 
  591   590   602     1 
  592   590   602     1 
  590   592   593     1 
  590   592   594     1 
  590   592   598     1 
  593   592   594     1 
  593   592   598     1 
  594   592   598     1 
  592   594   595     1 
  592   594   596     1 
  592   594   597     1 
  595   594   596     1 
  595   594   597     1 
  596   594   597     1 
  592   598   599     1 
  592   598   600     1 
  592   598   601     1 
  599   598   600     1 
  599   598   601     1 
  600   598   601     1 
  590   602   603     1 
  590   602   604     1 
  603   602   604     1 
  602   604   605     1 
  602   604   614     1 
  605   604   614     1 
  604   605   606     1 
  604   605   607     1 
  604   605   608     1 
  606   605   607     1 
  606   605   608     1 
  607   605   608     1 
  605   608   609     1 
  605   608   610     1 
  605   608   611     1 
  609   608   610     1 
  609   608   611     1 
  610   608   611     1 
  608   611   612     1 
  608   611   613     1 
  608   611   614     1 
  612   611   613     1 
  612   611   614     1 
  613   611   614     1 
  604   614   611     1 
  604   614   615     1 
  604   614   616     1 
  611   614   615     1 
  611   614   616     1 
  615   614   616     1 
  614   616   617     1 
  614   616   618     1 
  617   616   618     1 
  616   618   619     1 
  616   618   620     1 
  619   618   620     1 
  618   620   621     1 
  618   620   622     1 
  618   620   635     1 
  621   620   622     1 
  621   620   635     1 
  622   620   635     1 
  620   622   623     1 
  620   622   624     1 
  620   622   625     1 
  623   622   624     1 
  623   622   625     1 
  624   622   625     1 
  622   625   626     1 
  622   625   627     1 
  622   625   631     1 
  626   625   627     1 
  626   625   631     1 
  627   625   631     1 
  625   627   628     1 
  625   627   629     1 
  625   627   630     1 
  628   627   629     1 
  628   627   630     1 
  629   627   630     1 
  625   631   632     1 
  625   631   633     1 
  625   631   634     1 
  632   631   633     1 
  632   631   634     1 
  633   631   634     1 
  620   635   636     1 
  620   635   637     1 
  636   635   637     1 
  635   637   638     1 
  635   637   639     1 
  638   637   639     1 
  637   639   640     1 
  637   639   641     1 
  637   639   649     1 
  640   639   641     1 
  640   639   649     1 
  641   639   649     1 
  639   641   642     1 
  639   641   643     1 
  639   641   644     1 
  642   641   643     1 
  642   641   644     1 
  643   641   644     1 
  641   644   645     1 
  641   644   646     1 
  645   644   646     1 
  644   646   647     1 
  644   646   648     1 
  647   646   648     1 
  639   649   650     1 
  639   649   651     1 
  650   649   651     1 
  649   651   652     1 
  649   651   653     1 
  652   651   653     1 
  651   653   654     1 
  651   653   655     1 
  651   653   668     1 
  654   653   655     1 
  654   653   668     1 
  655   653   668     1 
  653   655   656     1 
  653   655   657     1 
  653   655   661     1 
  656   655   657     1 
  656   655   661     1 
  657   655   661     1 
  655   657   658     1 
  655   657   659     1 
  655   657   660     1 
  658   657   659     1 
  658   657   660     1 
  659   657   660     1 
  655   661   662     1 
  655   661   663     1 
  655   661   664     1 
  662   661   663     1 
  662   661   664     1 
  663   661   664     1 
  661   664   665     1 
  661   664   666     1 
  661   664   667     1 
  665   664   666     1 
  665   664   667     1 
  666   664   667     1 
  653   668   669     1 
  653   668   670     1 
  669   668   670     1 
  668   670   671     1 
  668   670   672     1 
  671   670   672     1 
  670   672   673     1 
  670   672   674     1 
  670   672   687     1 
  673   672   674     1 
  673   672   687     1 
  674   672   687     1 
  672   674   675     1 
  672   674   676     1 
  672   674   680     1 
  675   674   676     1 
  675   674   680     1 
  676   674   680     1 
  674   676   677     1 
  674   676   678     1 
  674   676   679     1 
  677   676   678     1 
  677   676   679     1 
  678   676   679     1 
  674   680   681     1 
  674   680   682     1 
  674   680   683     1 
  681   680   682     1 
  681   680   683     1 
  682   680   683     1 
  680   683   684     1 
  680   683   685     1 
  680   683   686     1 
  684   683   685     1 
  684   683   686     1 
  685   683   686     1 
  672   687   688     1 
  672   687   689     1 
  688   687   689     1 
  687   689   690     1 
  687   689   699     1 
  690   689   699     1 
  689   690   691     1 
  689   690   692     1 
  689   690   693     1 
  691   690   692     1 
  691   690   693     1 
  692   690   693     1 
  690   693   694     1 
  690   693   695     1 
  690   693   696     1 
  694   693   695     1 
  694   693   696     1 
  695   693   696     1 
  693   696   697     1 
  693   696   698     1 
  693   696   699     1 
  697   696   698     1 
  697   696   699     1 
  698   696   699     1 
  689   699   696     1 
  689   699   700     1 
  689   699   701     1 
  696   699   700     1 
  696   699   701     1 
  700   699   701     1 
  699   701   702     1 
  699   701   703     1 
  702   701   703     1 
  701   703   704     1 
  701   703   705     1 
  704   703   705     1 
  703   705   706     1 
  703   705   707     1 
  703   705   720     1 
  706   705   707     1 
  706   705   720     1 
  707   705   720     1 
  705   707   708     1 
  705   707   709     1 
  705   707   710     1 
  708   707   709     1 
  708   707   710     1 
  709   707   710     1 
  707   710   711     1 
  707   710   712     1 
  707   710   716     1 
  711   710   712     1 
  711   710   716     1 
  712   710   716     1 
  710   712   713     1 
  710   712   714     1 
  710   712   715     1 
  713   712   714     1 
  713   712   715     1 
  714   712   715     1 
  710   716   717     1 
  710   716   718     1 
  710   716   719     1 
  717   716   718     1 
  717   716   719     1 
  718   716   719     1 
  705   720   721     1 
  705   720   722     1 
  721   720   722     1 
  720   722   723     1 
  720   722   724     1 
  723   722   724     1 
  722   724   725     1 
  722   724   726     1 
  722   724   734     1 
  725   724   726     1 
  725   724   734     1 
  726   724   734     1 
  724   726   727     1 
  724   726   728     1 
  724   726   732     1 
  727   726   728     1 
  727   726   732     1 
  728   726   732     1 
  726   728   729     1 
  726   728   730     1 
  726   728   731     1 
  729   728   730     1 
  729   728   731     1 
  730   728   731     1 
  726   732   733     1 
  724   734   735     1 
  724   734   736     1 
  735   734   736     1 
  734   736   737     1 
  734   736   738     1 
  737   736   738     1 
  736   738   739     1 
  736   738   740     1 
  736   738   748     1 
  739   738   740     1 
  739   738   748     1 
  740   738   748     1 
  738   740   741     1 
  738   740   742     1 
  738   740   746     1 
  741   740   742     1 
  741   740   746     1 
  742   740   746     1 
  740   742   743     1 
  740   742   744     1 
  740   742   745     1 
  743   742   744     1 
  743   742   745     1 
  744   742   745     1 
  740   746   747     1 
  738   748   749     1 
  738   748   750     1 
  749   748   750     1 
  748   750   751     1 
  748   750   752     1 
  751   750   752     1 
  750   752   753     1 
  750   752   754     1 
  750   752   758     1 
  753   752   754     1 
  753   752   758     1 
  754   752   758     1 
  752   754   755     1 
  752   754   756     1 
  752   754   757     1 
  755   754   756     1 
  755   754   757     1 
  756   754   757     1 
  752   758   759     1 
  752   758   760     1 
  759   758   760     1 
  758   760   761     1 
  758   760   762     1 
  761   760   762     1 
  760   762   763     1 
  760   762   764     1 
  760   762   768     1 
  763   762   764     1 
  763   762   768     1 
  764   762   768     1 
  762   764   765     1 
  762   764   766     1 
  762   764   767     1 
  765   764   766     1 
  765   764   767     1 
  766   764   767     1 
  762   768   769     1 
  762   768   770     1 
  769   768   770     1 
  768   770   771     1 
  768   770   772     1 
  771   770   772     1 
  770   772   773     1 
  770   772   774     1 
  770   772   790     1 
  773   772   774     1 
  773   772   790     1 
  774   772   790     1 
  772   774   775     1 
  772   774   776     1 
  772   774   777     1 
  775   774   776     1 
  775   774   777     1 
  776   774   777     1 
  774   777   778     1 
  774   777   779     1 
  774   777   780     1 
  778   777   779     1 
  778   777   780     1 
  779   777   780     1 
  777   780   781     1 
  777   780   782     1 
  777   780   783     1 
  781   780   782     1 
  781   780   783     1 
  782   780   783     1 
  780   783   784     1 
  780   783   785     1 
  780   783   786     1 
  784   783   785     1 
  784   783   786     1 
  785   783   786     1 
  783   786   787     1 
  783   786   788     1 
  783   786   789     1 
  787   786   788     1 
  787   786   789     1 
  788   786   789     1 
  772   790   791     1 
  772   790   792     1 
  791   790   792     1 
  790   792   793     1 
  790   792   794     1 
  793   792   794     1 
  792   794   795     1 
  792   794   796     1 
  792   794   809     1 
  795   794   796     1 
  795   794   809     1 
  796   794   809     1 
  794   796   797     1 
  794   796   798     1 
  794   796   799     1 
  797   796   798     1 
  797   796   799     1 
  798   796   799     1 
  796   799   800     1 
  796   799   801     1 
  796   799   805     1 
  800   799   801     1 
  800   799   805     1 
  801   799   805     1 
  799   801   802     1 
  799   801   803     1 
  799   801   804     1 
  802   801   803     1 
  802   801   804     1 
  803   801   804     1 
  799   805   806     1 
  799   805   807     1 
  799   805   808     1 
  806   805   807     1 
  806   805   808     1 
  807   805   808     1 
  794   809   810     1 
  794   809   811     1 
  810   809   811     1 
  809   811   812     1 
  809   811   813     1 
  812   811   813     1 
  811   813   814     1 
  811   813   815     1 
  811   813   826     1 
  814   813   815     1 
  814   813   826     1 
  815   813   826     1 
  813   815   816     1 
  813   815   817     1 
  813   815   818     1 
  816   815   817     1 
  816   815   818     1 
  817   815   818     1 
  815   818   819     1 
  815   818   820     1 
  815   818   821     1 
  819   818   820     1 
  819   818   821     1 
  820   818   821     1 
  818   821   822     1 
  821   822   823     1 
  821   822   824     1 
  821   822   825     1 
  823   822   824     1 
  823   822   825     1 
  824   822   825     1 
  813   826   827     1 
  813   826   828     1 
  827   826   828     1 
  826   828   829     1 
  826   828   830     1 
  829   828   830     1 
  828   830   831     1 
  828   830   832     1 
  828   830   842     1 
  831   830   832     1 
  831   830   842     1 
  832   830   842     1 
  830   832   833     1 
  830   832   834     1 
  830   832   838     1 
  833   832   834     1 
  833   832   838     1 
  834   832   838     1 
  832   834   835     1 
  832   834   836     1 
  832   834   837     1 
  835   834   836     1 
  835   834   837     1 
  836   834   837     1 
  832   838   839     1 
  832   838   840     1 
  832   838   841     1 
  839   838   840     1 
  839   838   841     1 
  840   838   841     1 
  830   842   843     1 
  830   842   844     1 
  843   842   844     1 
  842   844   845     1 
  842   844   846     1 
  845   844   846     1 
  844   846   847     1 
  844   846   848     1 
  844   846   858     1 
  847   846   848     1 
  847   846   858     1 
  848   846   858     1 
  846   848   849     1 
  846   848   850     1 
  846   848   854     1 
  849   848   850     1 
  849   848   854     1 
  850   848   854     1 
  848   850   851     1 
  848   850   852     1 
  848   850   853     1 
  851   850   852     1 
  851   850   853     1 
  852   850   853     1 
  848   854   855     1 
  848   854   856     1 
  848   854   857     1 
  855   854   856     1 
  855   854   857     1 
  856   854   857     1 
  846   858   859     1 
  846   858   860     1 
  859   858   860     1 
  858   860   861     1 
  858   860   862     1 
  861   860   862     1 
  860   862   863     1 
  860   862   864     1 
  860   862   877     1 
  863   862   864     1 
  863   862   877     1 
  864   862   877     1 
  862   864   865     1 
  862   864   866     1 
  862   864   870     1 
  865   864   866     1 
  865   864   870     1 
  866   864   870     1 
  864   866   867     1 
  864   866   868     1 
  864   866   869     1 
  867   866   868     1 
  867   866   869     1 
  868   866   869     1 
  864   870   871     1 
  864   870   872     1 
  864   870   873     1 
  871   870   872     1 
  871   870   873     1 
  872   870   873     1 
  870   873   874     1 
  870   873   875     1 
  870   873   876     1 
  874   873   875     1 
  874   873   876     1 
  875   873   876     1 
  862   877   878     1 
  862   877   879     1 
  878   877   879     1 
  877   879   880     1 
  877   879   889     1 
  880   879   889     1 
  879   880   881     1 
  879   880   882     1 
  879   880   883     1 
  881   880   882     1 
  881   880   883     1 
  882   880   883     1 
  880   883   884     1 
  880   883   885     1 
  880   883   886     1 
  884   883   885     1 
  884   883   886     1 
  885   883   886     1 
  883   886   887     1 
  883   886   888     1 
  883   886   889     1 
  887   886   888     1 
  887   886   889     1 
  888   886   889     1 
  879   889   886     1 
  879   889   890     1 
  879   889   891     1 
  886   889   890     1 
  886   889   891     1 
  890   889   891     1 
  889   891   892     1 
  889   891   893     1 
  892   891   893     1 
  891   893   894     1 
  891   893   895     1 
  894   893   895     1 
  893   895   896     1 
  893   895   897     1 
  893   895   903     1 
  896   895   897     1 
  896   895   903     1 
  897   895   903     1 
  895   897   898     1 
  895   897   899     1 
  895   897   900     1 
  898   897   899     1 
  898   897   900     1 
  899   897   900     1 
  897   900   901     1 
  897   900   902     1 
  901   900   902     1 
  895   903   904     1 
  895   903   905     1 
  904   903   905     1 
  903   905   906     1 
  903   905   907     1 
  906   905   907     1 
  905   907   908     1 
  905   907   909     1 
  905   907   924     1 
  908   907   909     1 
  908   907   924     1 
  909   907   924     1 
  907   909   910     1 
  907   909   911     1 
  907   909   912     1 
  910   909   911     1 
  910   909   912     1 
  911   909   912     1 
  909   912   913     1 
  909   912   922     1 
  913   912   922     1 
  912   913   914     1 
  912   913   915     1 
  914   913   915     1 
  913   915   916     1 
  913   915   917     1 
  916   915   917     1 
  915   917   918     1 
  915   917   920     1 
  918   917   920     1 
  917   918   919     1 
  917   920   921     1 
  917   920   922     1 
  921   920   922     1 
  912   922   920     1 
  912   922   923     1 
  920   922   923     1 
  907   924   925     1 
  907   924   926     1 
  925   924   926     1 
  924   926   927     1 
  924   926   928     1 
  927   926   928     1 
  926   928   929     1 
  926   928   930     1 
  926   928   938     1 
  929   928   930     1 
  929   928   938     1 
  930   928   938     1 
  928   930   931     1 
  928   930   932     1 
  928   930   933     1 
  931   930   932     1 
  931   930   933     1 
  932   930   933     1 
  930   933   934     1 
  930   933   935     1 
  934   933   935     1 
  933   935   936     1 
  933   935   937     1 
  936   935   937     1 
  928   938   939     1 
  928   938   940     1 
  939   938   940     1 
  938   940   941     1 
  938   940   942     1 
  941   940   942     1 
  940   942   943     1 
  940   942   944     1 
  940   942   952     1 
  943   942   944     1 
  943   942   952     1 
  944   942   952     1 
  942   944   945     1 
  942   944   946     1 
  942   944   950     1 
  945   944   946     1 
  945   944   950     1 
  946   944   950     1 
  944   946   947     1 
  944   946   948     1 
  944   946   949     1 
  947   946   948     1 
  947   946   949     1 
  948   946   949     1 
  944   950   951     1 
  942   952   953     1 
  942   952   954     1 
  953   952   954     1 
  952   954   955     1 
  952   954   956     1 
  955   954   956     1 
  954   956   957     1 
  954   956   958     1 
  954   956   973     1 
  957   956   958     1 
  957   956   973     1 
  958   956   973     1 
  956   958   959     1 
  956   958   960     1 
  956   958   961     1 
  959   958   960     1 
  959   958   961     1 
  960   958   961     1 
  958   961   962     1 
  958   961   971     1 
  962   961   971     1 
  961   962   963     1 
  961   962   964     1 
  963   962   964     1 
  962   964   965     1 
  962   964   966     1 
  965   964   966     1 
  964   966   967     1 
  964   966   969     1 
  967   966   969     1 
  966   967   968     1 
  966   969   970     1 
  966   969   971     1 
  970   969   971     1 
  961   971   969     1 
  961   971   972     1 
  969   971   972     1 
  956   973   974     1 
  956   973   975     1 
  974   973   975     1 
  973   975   976     1 
  973   975   977     1 
  976   975   977     1 
  975   977   978     1 
  975   977   979     1 
  975   977   995     1 
  978   977   979     1 
  978   977   995     1 
  979   977   995     1 
  977   979   980     1 
  977   979   981     1 
  977   979   982     1 
  980   979   981     1 
  980   979   982     1 
  981   979   982     1 
  979   982   983     1 
  979   982   984     1 
  979   982   985     1 
  983   982   984     1 
  983   982   985     1 
  984   982   985     1 
  982   985   986     1 
  982   985   987     1 
  982   985   988     1 
  986   985   987     1 
  986   985   988     1 
  987   985   988     1 
  985   988   989     1 
  985   988   990     1 
  985   988   991     1 
  989   988   990     1 
  989   988   991     1 
  990   988   991     1 
  988   991   992     1 
  988   991   993     1 
  988   991   994     1 
  992   991   993     1 
  992   991   994     1 
  993   991   994     1 
  977   995   996     1 
  977   995   997     1 
  996   995   997     1 
  995   997   998     1 
  995   997   999     1 
  998   997   999     1 
  997   999  1000     1 
  997   999  1001     1 
  997   999  1009     1 
 1000   999  1001     1 
 1000   999  1009     1 
 1001   999  1009     1 
  999  1001  1002     1 
  999  1001  1003     1 
  999  1001  1004     1 
 1002  1001  1003     1 
 1002  1001  1004     1 
 1003  1001  1004     1 
 1001  1004  1005     1 
 1001  1004  1006     1 
 1005  1004  1006     1 
 1004  1006  1007     1 
 1004  1006  1008     1 
 1007  1006  1008     1 
  999  1009  1010     1 
  999  1009  1011     1 
 1010  1009  1011     1 
 1009  1011  1012     1 
 1009  1011  1013     1 
 1012  1011  1013     1 
 1011  1013  1014     1 
 1011  1013  1015     1 
 1011  1013  1023     1 
 1014  1013  1015     1 
 1014  1013  1023     1 
 1015  1013  1023     1 
 1013  1015  1016     1 
 1013  1015  1017     1 
 1013  1015  1021     1 
 1016  1015  1017     1 
 1016  1015  1021     1 
 1017  1015  1021     1 
 1015  1017  1018     1 
 1015  1017  1019     1 
 1015  1017  1020     1 
 1018  1017  1019     1 
 1018  1017  1020     1 
 1019  1017  1020     1 
 1015  1021  1022     1 
 1013  1023  1024     1 
 1013  1023  1025     1 
 1024  1023  1025     1 
 1023  1025  1026     1 
 1023  1025  1027     1 
 1026  1025  1027     1 
 1025  1027  1028     1 
 1025  1027  1029     1 
 1025  1027  1034     1 
 1028  1027  1029     1 
 1028  1027  1034     1 
 1029  1027  1034     1 
 1027  1029  1030     1 
 1027  1029  1031     1 
 1027  1029  1032     1 
 1030  1029  1031     1 
 1030  1029  1032     1 
 1031  1029  1032     1 
 1029  1032  1033     1 
 1027  1034  1035     1 
 1027  1034  1036     1 
 1035  1034  1036     1 
 1034  1036  1037     1 
 1034  1036  1038     1 
 1037  1036  1038     1 
 1036  1038  1039     1 
 1036  1038  1040     1 
 1036  1038  1046     1 
 1039  1038  1040     1 
 1039  1038  1046     1 
 1040  1038  1046     1 
 1038  1040  1041     1 
 1038  1040  1042     1 
 1038  1040  1043     1 
 1041  1040  1042     1 
 1041  1040  1043     1 
 1042  1040  1043     1 
 1040  1043  1044     1 
 1040  1043  1045     1 
 1044  1043  1045     1 
 1038  1046  1047     1 
 1038  1046  1048     1 
 1047  1046  1048     1 
 1046  1048  1049     1 
 1046  1048  1050     1 
 1049  1048  1050     1 
 1048  1050  1051     1 
 1048  1050  1052     1 
 1048  1050  1053     1 
 1051  1050  1052     1 
 1051  1050  1053     1 
 1052  1050  1053     1 
 1050  1053  1054     1 
 1050  1053  1055     1 
 1054  1053  1055     1 
 1053  1055  1056     1 
 1053  1055  1057     1 
 1056  1055  1057     1 
 1055  1057  1058     1 
 1055  1057  1059     1 
 1055  1057  1067     1 
 1058  1057  1059     1 
 1058  1057  1067     1 
 1059  1057  1067     1 
 1057  1059  1060     1 
 1057  1059  1061     1 
 1057  1059  1065     1 
 1060  1059  1061     1 
 1060  1059  1065     1 
 1061  1059  1065     1 
 1059  1061  1062     1 
 1059  1061  1063     1 
 1059  1061  1064     1 
 1062  1061  1063     1 
 1062  1061  1064     1 
 1063  1061  1064     1 
 1059  1065  1066     1 
 1057  1067  1068     1 
 1057  1067  1069     1 
 1068  1067  1069     1 
 1067  1069  1070     1 
 1067  1069  1071     1 
 1070  1069  1071     1 
 1069  1071  1072     1 
 1069  1071  1073     1 
 1069  1071  1081     1 
 1072  1071  1073     1 
 1072  1071  1081     1 
 1073  1071  1081     1 
 1071  1073  1074     1 
 1071  1073  1075     1 
 1071  1073  1079     1 
 1074  1073  1075     1 
 1074  1073  1079     1 
 1075  1073  1079     1 
 1073  1075  1076     1 
 1073  1075  1077     1 
 1073  1075  1078     1 
 1076  1075  1077     1 
 1076  1075  1078     1 
 1077  1075  1078     1 
 1073  1079  1080     1 
 1071  1081  1082     1 
 1071  1081  1083     1 
 1082  1081  1083     1 
 1081  1083  1084     1 
 1081  1083  1085     1 
 1084  1083  1085     1 
 1083  1085  1086     1 
 1083  1085  1087     1 
 1083  1085  1101     1 
 1086  1085  1087     1 
 1086  1085  1101     1 
 1087  1085  1101     1 
 1085  1087  1088     1 
 1085  1087  1089     1 
 1085  1087  1090     1 
 1088  1087  1089     1 
 1088  1087  1090     1 
 1089  1087  1090     1 
 1087  1090  1091     1 
 1087  1090  1099     1 
 1091  1090  1099     1 
 1090  1091  1092     1 
 1090  1091  1093     1 
 1092  1091  1093     1 
 1091  1093  1094     1 
 1091  1093  1095     1 
 1094  1093  1095     1 
 1093  1095  1096     1 
 1093  1095  1097     1 
 1096  1095  1097     1 
 1095  1097  1098     1 
 1095  1097  1099     1 
 1098  1097  1099     1 
 1090  1099  1097     1 
 1090  1099  1100     1 
 1097  1099  1100     1 
 1085  1101  1102     1 
 1085  1101  1103     1 
 1102  1101  1103     1 
 1101  1103  1104     1 
 1101  1103  1105     1 
 1104  1103  1105     1 
 1103  1105  1106     1 
 1103  1105  1107     1 
 1103  1105  1115     1 
 1106  1105  1107     1 
 1106  1105  1115     1 
 1107  1105  1115     1 
 1105  1107  1108     1 
 1105  1107  1109     1 
 1105  1107  1113     1 
 1108  1107  1109     1 
 1108  1107  1113     1 
 1109  1107  1113     1 
 1107  1109  1110     1 
 1107  1109  1111     1 
 1107  1109  1112     1 
 1110  1109  1111     1 
 1110  1109  1112     1 
 1111  1109  1112     1 
 1107  1113  1114     1 
 1105  1115  1116     1 
 1105  1115  1117     1 
 1116  1115  1117     1 
 1115  1117  1118     1 
 1115  1117  1119     1 
 1118  1117  1119     1 
 1117  1119  1120     1 
 1117  1119  1121     1 
 1117  1119  1136     1 
 1120  1119  1121     1 
 1120  1119  1136     1 
 1121  1119  1136     1 
 1119  1121  1122     1 
 1119  1121  1123     1 
 1119  1121  1124     1 
 1122  1121  1123     1 
 1122  1121  1124     1 
 1123  1121  1124     1 
 1121  1124  1125     1 
 1121  1124  1134     1 
 1125  1124  1134     1 
 1124  1125  1126     1 
 1124  1125  1127     1 
 1126  1125  1127     1 
 1125  1127  1128     1 
 1125  1127  1129     1 
 1128  1127  1129     1 
 1127  1129  1130     1 
 1127  1129  1132     1 
 1130  1129  1132     1 
 1129  1130  1131     1 
 1129  1132  1133     1 
 1129  1132  1134     1 
 1133  1132  1134     1 
 1124  1134  1132     1 
 1124  1134  1135     1 
 1132  1134  1135     1 
 1119  1136  1137     1 
 1119  1136  1138     1 
 1137  1136  1138     1 
 1136  1138  1139     1 
 1136  1138  1140     1 
 1139  1138  1140     1 
 1138  1140  1141     1 
 1138  1140  1142     1 
 1138  1140  1146     1 
 1141  1140  1142     1 
 1141  1140  1146     1 
 1142  1140  1146     1 
 1140  1142  1143     1 
 1140  1142  1144     1 
 1140  1142  1145     1 
 1143  1142  1144     1 
 1143  1142  1145     1 
 1144  1142  1145     1 
 1140  1146  1147     1 
 1140  1146  1148     1 
 1147  1146  1148     1 
 1146  1148  1149     1 
 1146  1148  1150     1 
 1149  1148  1150     1 
 1148  1150  1151     1 
 1148  1150  1152     1 
 1148  1150  1157     1 
 1151  1150  1152     1 
 1151  1150  1157     1 
 1152  1150  1157     1 
 1150  1152  1153     1 
 1150  1152  1154     1 
 1150  1152  1155     1 
 1153  1152  1154     1 
 1153  1152  1155     1 
 1154  1152  1155     1 
 1152  1155  1156     1 
 1150  1157  1158     1 
 1150  1157  1159     1 
 1158  1157  1159     1 
 1157  1159  1160     1 
 1157  1159  1161     1 
 1160  1159  1161     1 
 1159  1161  1162     1 
 1159  1161  1163     1 
 1159  1161  1167     1 
 1162  1161  1163     1 
 1162  1161  1167     1 
 1163  1161  1167     1 
 1161  1163  1164     1 
 1161  1163  1165     1 
 1161  1163  1166     1 
 1164  1163  1165     1 
 1164  1163  1166     1 
 1165  1163  1166     1 
 1161  1167  1168     1 
 1161  1167  1169     1 
 1168  1167  1169     1 
 1167  1169  1170     1 
 1167  1169  1171     1 
 1170  1169  1171     1 
 1169  1171  1172     1 
 1169  1171  1173     1 
 1169  1171  1186     1 
 1172  1171  1173     1 
 1172  1171  1186     1 
 1173  1171  1186     1 
 1171  1173  1174     1 
 1171  1173  1175     1 
 1171  1173  1176     1 
 1174  1173  1175     1 
 1174  1173  1176     1 
 1175  1173  1176     1 
 1173  1176  1177     1 
 1173  1176  1178     1 
 1173  1176  1182     1 
 1177  1176  1178     1 
 1177  1176  1182     1 
 1178  1176  1182     1 
 1176  1178  1179     1 
 1176  1178  1180     1 
 1176  1178  1181     1 
 1179  1178  1180     1 
 1179  1178  1181     1 
 1180  1178  1181     1 
 1176  1182  1183     1 
 1176  1182  1184     1 
 1176  1182  1185     1 
 1183  1182  1184     1 
 1183  1182  1185     1 
 1184  1182  1185     1 
 1171  1186  1187     1 
 1171  1186  1188     1 
 1187  1186  1188     1 
 1186  1188  1189     1 
 1186  1188  1190     1 
 1189  1188  1190     1 
 1188  1190  1191     1 
 1188  1190  1192     1 
 1188  1190  1210     1 
 1191  1190  1192     1 
 1191  1190  1210     1 
 1192  1190  1210     1 
 1190  1192  1193     1 
 1190  1192  1194     1 
 1190  1192  1195     1 
 1193  1192  1194     1 
 1193  1192  1195     1 
 1194  1192  1195     1 
 1192  1195  1196     1 
 1192  1195  1209     1 
 1196  1195  1209     1 
 1195  1196  1197     1 
 1195  1196  1198     1 
 1197  1196  1198     1 
 1196  1198  1199     1 
 1196  1198  1200     1 
 1199  1198  1200     1 
 1198  1200  1201     1 
 1198  1200  1209     1 
 1201  1200  1209     1 
 1200  1201  1202     1 
 1200  1201  1203     1 
 1202  1201  1203     1 
 1201  1203  1204     1 
 1201  1203  1205     1 
 1204  1203  1205     1 
 1203  1205  1206     1 
 1203  1205  1207     1 
 1206  1205  1207     1 
 1205  1207  1208     1 
 1205  1207  1209     1 
 1208  1207  1209     1 
 1195  1209  1200     1 
 1195  1209  1207     1 
 1200  1209  1207     1 
 1190  1210  1211     1 
 1190  1210  1212     1 
 1211  1210  1212     1 
 1210  1212  1213     1 
 1210  1212  1214     1 
 1213  1212  1214     1 
 1212  1214  1215     1 
 1212  1214  1216     1 
 1212  1214  1225     1 
 1215  1214  1216     1 
 1215  1214  1225     1 
 1216  1214  1225     1 
 1214  1216  1217     1 
 1214  1216  1218     1 
 1214  1216  1219     1 
 1217  1216  1218     1 
 1217  1216  1219     1 
 1218  1216  1219     1 
 1216  1219  1220     1 
 1216  1219  1221     1 
 1216  1219  1222     1 
 1220  1219  1221     1 
 1220  1219  1222     1 
 1221  1219  1222     1 
 1219  1222  1223     1 
 1219  1222  1224     1 
 1223  1222  1224     1 
 1214  1225  1226     1 
 1214  1225  1227     1 
 1226  1225  1227     1 
 1225  1227  1228     1 
 1225  1227  1229     1 
 1228  1227  1229     1 
 1227  1229  1230     1 
 1227  1229  1231     1 
 1227  1229  1244     1 
 1230  1229  1231     1 
 1230  1229  1244     1 
 1231  1229  1244     1 
 1229  1231  1232     1 
 1229  1231  1233     1 
 1229  1231  1237     1 
 1232  1231  1233     1 
 1232  1231  1237     1 
 1233  1231  1237     1 
 1231  1233  1234     1 
 1231  1233  1235     1 
 1231  1233  1236     1 
 1234  1233  1235     1 
 1234  1233  1236     1 
 1235  1233  1236     1 
 1231  1237  1238     1 
 1231  1237  1239     1 
 1231  1237  1240     1 
 1238  1237  1239     1 
 1238  1237  1240     1 
 1239  1237  1240     1 
 1237  1240  1241     1 
 1237  1240  1242     1 
 1237  1240  1243     1 
 1241  1240  1242     1 
 1241  1240  1243     1 
 1242  1240  1243     1 
 1229  1244  1245     1 
 1229  1244  1246     1 
 1245  1244  1246     1 
 1244  1246  1247     1 
 1244  1246  1248     1 
 1247  1246  1248     1 
 1246  1248  1249     1 
 1246  1248  1250     1 
 1246  1248  1261     1 
 1249  1248  1250     1 
 1249  1248  1261     1 
 1250  1248  1261     1 
 1248  1250  1251     1 
 1248  1250  1252     1 
 1248  1250  1253     1 
 1251  1250  1252     1 
 1251  1250  1253     1 
 1252  1250  1253     1 
 1250  1253  1254     1 
 1250  1253  1255     1 
 1250  1253  1256     1 
 1254  1253  1255     1 
 1254  1253  1256     1 
 1255  1253  1256     1 
 1253  1256  1257     1 
 1253  1256  1258     1 
 1257  1256  1258     1 
 1256  1258  1259     1 
 1256  1258  1260     1 
 1259  1258  1260     1 
 1248  1261  1262     1 
 1248  1261  1263     1 
 1262  1261  1263     1 
 1261  1263  1264     1 
 1261  1263  1265     1 
 1264  1263  1265     1 
 1263  1265  1266     1 
 1263  1265  1267     1 
 1263  1265  1278     1 
 1266  1265  1267     1 
 1266  1265  1278     1 
 1267  1265  1278     1 
 1265  1267  1268     1 
 1265  1267  1269     1 
 1265  1267  1270     1 
 1268  1267  1269     1 
 1268  1267  1270     1 
 1269  1267  1270     1 
 1267  1270  1271     1 
 1267  1270  1272     1 
 1267  1270  1273     1 
 1271  1270  1272     1 
 1271  1270  1273     1 
 1272  1270  1273     1 
 1270  1273  1274     1 
 1270  1273  1275     1 
 1274  1273  1275     1 
 1273  1275  1276     1 
 1273  1275  1277     1 
 1276  1275  1277     1 
 1265  1278  1279     1 
 1265  1278  1280     1 
 1279  1278  1280     1 
 1278  1280  1281     1 
 1278  1280  1282     1 
 1281  1280  1282     1 
 1280  1282  1283     1 
 1280  1282  1284     1 
 1280  1282  1294     1 
 1283  1282  1284     1 
 1283  1282  1294     1 
 1284  1282  1294     1 
 1282  1284  1285     1 
 1282  1284  1286     1 
 1282  1284  1290     1 
 1285  1284  1286     1 
 1285  1284  1290     1 
 1286  1284  1290     1 
 1284  1286  1287     1 
 1284  1286  1288     1 
 1284  1286  1289     1 
 1287  1286  1288     1 
 1287  1286  1289     1 
 1288  1286  1289     1 
 1284  1290  1291     1 
 1284  1290  1292     1 
 1284  1290  1293     1 
 1291  1290  1292     1 
 1291  1290  1293     1 
 1292  1290  1293     1 
 1282  1294  1295     1 
 1282  1294  1296     1 
 1295  1294  1296     1 
 1294  1296  1297     1 
 1294  1296  1298     1 
 1297  1296  1298     1 
 1296  1298  1299     1 
 1296  1298  1300     1 
 1296  1298  1310     1 
 1299  1298  1300     1 
 1299  1298  1310     1 
 1300  1298  1310     1 
 1298  1300  1301     1 
 1298  1300  1302     1 
 1298  1300  1306     1 
 1301  1300  1302     1 
 1301  1300  1306     1 
 1302  1300  1306     1 
 1300  1302  1303     1 
 1300  1302  1304     1 
 1300  1302  1305     1 
 1303  1302  1304     1 
 1303  1302  1305     1 
 1304  1302  1305     1 
 1300  1306  1307     1 
 1300  1306  1308     1 
 1300  1306  1309     1 
 1307  1306  1308     1 
 1307  1306  1309     1 
 1308  1306  1309     1 
 1298  1310  1311     1 
 1298  1310  1312     1 
 1311  1310  1312     1 
 1310  1312  1313     1 
 1310  1312  1314     1 
 1313  1312  1314     1 
 1312  1314  1315     1 
 1312  1314  1316     1 
 1312  1314  1322     1 
 1315  1314  1316     1 
 1315  1314  1322     1 
 1316  1314  1322     1 
 1314  1316  1317     1 
 1314  1316  1318     1 
 1314  1316  1319     1 
 1317  1316  1318     1 
 1317  1316  1319     1 
 1318  1316  1319     1 
 1316  1319  1320     1 
 1316  1319  1321     1 
 1320  1319  1321     1 
 1314  1322  1323     1 
 1314  1322  1324     1 
 1323  1322  1324     1 
 1322  1324  1325     1 
 1322  1324  1326     1 
 1325  1324  1326     1 
 1324  1326  1327     1 
 1324  1326  1328     1 
 1324  1326  1332     1 
 1327  1326  1328     1 
 1327  1326  1332     1 
 1328  1326  1332     1 
 1326  1328  1329     1 
 1326  1328  1330     1 
 1326  1328  1331     1 
 1329  1328  1330     1 
 1329  1328  1331     1 
 1330  1328  1331     1 
 1326  1332  1333     1 
 1326  1332  1334     1 
 1333  1332  1334     1 
 1332  1334  1335     1 
 1332  1334  1336     1 
 1335  1334  1336     1 
 1334  1336  1337     1 
 1334  1336  1338     1 
 1334  1336  1344     1 
 1337  1336  1338     1 
 1337  1336  1344     1 
 1338  1336  1344     1 
 1336  1338  1339     1 
 1336  1338  1340     1 
 1336  1338  1341     1 
 1339  1338  1340     1 
 1339  1338  1341     1 
 1340  1338  1341     1 
 1338  1341  1342     1 
 1338  1341  1343     1 
 1342  1341  1343     1 
 1336  1344  1345     1 
 1336  1344  1346     1 
 1345  1344  1346     1 
 1344  1346  1347     1 
 1344  1346  1348     1 
 1347  1346  1348     1 
 1346  1348  1349     1 
 1346  1348  1350     1 
 1346  1348  1355     1 
 1349  1348  1350     1 
 1349  1348  1355     1 
 1350  1348  1355     1 
 1348  1350  1351     1 
 1348  1350  1352     1 
 1348  1350  1353     1 
 1351  1350  1352     1 
 1351  1350  1353     1 
 1352  1350  1353     1 
 1350  1353  1354     1 
 1348  1355  1356     1 
 1348  1355  1357     1 
 1356  1355  1357     1 
 1355  1357  1358     1 
 1355  1357  1359     1 
 1358  1357  1359     1 
 1357  1359  1360     1 
 1357  1359  1361     1 
 1357  1359  1377     1 
 1360  1359  1361     1 
 1360  1359  1377     1 
 1361  1359  1377     1 
 1359  1361  1362     1 
 1359  1361  1363     1 
 1359  1361  1364     1 
 1362  1361  1363     1 
 1362  1361  1364     1 
 1363  1361  1364     1 
 1361  1364  1365     1 
 1361  1364  1366     1 
 1361  1364  1367     1 
 1365  1364  1366     1 
 1365  1364  1367     1 
 1366  1364  1367     1 
 1364  1367  1368     1 
 1364  1367  1369     1 
 1364  1367  1370     1 
 1368  1367  1369     1 
 1368  1367  1370     1 
 1369  1367  1370     1 
 1367  1370  1371     1 
 1367  1370  1372     1 
 1367  1370  1373     1 
 1371  1370  1372     1 
 1371  1370  1373     1 
 1372  1370  1373     1 
 1370  1373  1374     1 
 1370  1373  1375     1 
 1370  1373  1376     1 
 1374  1373  1375     1 
 1374  1373  1376     1 
 1375  1373  1376     1 
 1359  1377  1378     1 
 1359  1377  1379     1 
 1378  1377  1379     1 
 1377  1379  1380     1 
 1377  1379  1381     1 
 1380  1379  1381     1 
 1379  1381  1382     1 
 1379  1381  1383     1 
 1379  1381  1396     1 
 1382  1381  1383     1 
 1382  1381  1396     1 
 1383  1381  1396     1 
 1381  1383  1384     1 
 1381  1383  1385     1 
 1381  1383  1389     1 
 1384  1383  1385     1 
 1384  1383  1389     1 
 1385  1383  1389     1 
 1383  1385  1386     1 
 1383  1385  1387     1 
 1383  1385  1388     1 
 1386  1385  1387     1 
 1386  1385  1388     1 
 1387  1385  1388     1 
 1383  1389  1390     1 
 1383  1389  1391     1 
 1383  1389  1392     1 
 1390  1389  1391     1 
 1390  1389  1392     1 
 1391  1389  1392     1 
 1389  1392  1393     1 
 1389  1392  1394     1 
 1389  1392  1395     1 
 1393  1392  1394     1 
 1393  1392  1395     1 
 1394  1392  1395     1 
 1381  1396  1397     1 
 1381  1396  1398     1 
 1397  1396  1398     1 
 1396  1398  1399     1 
 1396  1398  1400     1 
 1399  1398  1400     1 
 1398  1400  1401     1 
 1398  1400  1402     1 
 1398  1400  1412     1 
 1401  1400  1402     1 
 1401  1400  1412     1 
 1402  1400  1412     1 
 1400  1402  1403     1 
 1400  1402  1404     1 
 1400  1402  1408     1 
 1403  1402  1404     1 
 1403  1402  1408     1 
 1404  1402  1408     1 
 1402  1404  1405     1 
 1402  1404  1406     1 
 1402  1404  1407     1 
 1405  1404  1406     1 
 1405  1404  1407     1 
 1406  1404  1407     1 
 1402  1408  1409     1 
 1402  1408  1410     1 
 1402  1408  1411     1 
 1409  1408  1410     1 
 1409  1408  1411     1 
 1410  1408  1411     1 
 1400  1412  1413     1 
 1400  1412  1414     1 
 1413  1412  1414     1 
 1412  1414  1415     1 
 1412  1414  1416     1 
 1415  1414  1416     1 
 1414  1416  1417     1 
 1414  1416  1418     1 
 1414  1416  1429     1 
 1417  1416  1418     1 
 1417  1416  1429     1 
 1418  1416  1429     1 
 1416  1418  1419     1 
 1416  1418  1420     1 
 1416  1418  1421     1 
 1419  1418  1420     1 
 1419  1418  1421     1 
 1420  1418  1421     1 
 1418  1421  1422     1 
 1418  1421  1423     1 
 1418  1421  1424     1 
 1422  1421  1423     1 
 1422  1421  1424     1 
 1423  1421  1424     1 
 1421  1424  1425     1 
 1421  1424  1426     1 
 1425  1424  1426     1 
 1424  1426  1427     1 
 1424  1426  1428     1 
 1427  1426  1428     1 
 1416  1429  1430     1 
 1416  1429  1431     1 
 1430  1429  1431     1 
 1429  1431  1432     1 
 1429  1431  1433     1 
 1432  1431  1433     1 
 1431  1433  1434     1 
 1431  1433  1435     1 
 1431  1433  1448     1 
 1434  1433  1435     1 
 1434  1433  1448     1 
 1435  1433  1448     1 
 1433  1435  1436     1 
 1433  1435  1437     1 
 1433  1435  1438     1 
 1436  1435  1437     1 
 1436  1435  1438     1 
 1437  1435  1438     1 
 1435  1438  1439     1 
 1435  1438  1440     1 
 1435  1438  1444     1 
 1439  1438  1440     1 
 1439  1438  1444     1 
 1440  1438  1444     1 
 1438  1440  1441     1 
 1438  1440  1442     1 
 1438  1440  1443     1 
 1441  1440  1442     1 
 1441  1440  1443     1 
 1442  1440  1443     1 
 1438  1444  1445     1 
 1438  1444  1446     1 
 1438  1444  1447     1 
 1445  1444  1446     1 
 1445  1444  1447     1 
 1446  1444  1447     1 
 1433  1448  1449     1 
 1433  1448  1450     1 
 1449  1448  1450     1 
 1448  1450  1451     1 
 1448  1450  1452     1 
 1451  1450  1452     1 
 1450  1452  1453     1 
 1450  1452  1454     1 
 1450  1452  1459     1 
 1453  1452  1454     1 
 1453  1452  1459     1 
 1454  1452  1459     1 
 1452  1454  1455     1 
 1452  1454  1456     1 
 1452  1454  1457     1 
 1455  1454  1456     1 
 1455  1454  1457     1 
 1456  1454  1457     1 
 1454  1457  1458     1 
 1452  1459  1460     1 
 1452  1459  1461     1 
 1460  1459  1461     1 
 1459  1461  1462     1 
 1459  1461  1463     1 
 1462  1461  1463     1 
 1461  1463  1464     1 
 1461  1463  1465     1 
 1461  1463  1474     1 
 1464  1463  1465     1 
 1464  1463  1474     1 
 1465  1463  1474     1 
 1463  1465  1466     1 
 1463  1465  1467     1 
 1463  1465  1468     1 
 1466  1465  1467     1 
 1466  1465  1468     1 
 1467  1465  1468     1 
 1465  1468  1469     1 
 1465  1468  1470     1 
 1465  1468  1471     1 
 1469  1468  1470     1 
 1469  1468  1471     1 
 1470  1468  1471     1 
 1468  1471  1472     1 
 1468  1471  1473     1 
 1472  1471  1473     1 
 1463  1474  1475     1 
 1463  1474  1476     1 
 1475  1474  1476     1 
 1474  1476  1477     1 
 1474  1476  1478     1 
 1477  1476  1478     1 
 1476  1478  1479     1 
 1476  1478  1480     1 
 1476  1478  1493     1 
 1479  1478  1480     1 
 1479  1478  1493     1 
 1480  1478  1493     1 
 1478  1480  1481     1 
 1478  1480  1482     1 
 1478  1480  1486     1 
 1481  1480  1482     1 
 1481  1480  1486     1 
 1482  1480  1486     1 
 1480  1482  1483     1 
 1480  1482  1484     1 
 1480  1482  1485     1 
 1483  1482  1484     1 
 1483  1482  1485     1 
 1484  1482  1485     1 
 1480  1486  1487     1 
 1480  1486  1488     1 
 1480  1486  1489     1 
 1487  1486  1488     1 
 1487  1486  1489     1 
 1488  1486  1489     1 
 1486  1489  1490     1 
 1486  1489  1491     1 
 1486  1489  1492     1 
 1490  1489  1491     1 
 1490  1489  1492     1 
 1491  1489  1492     1 
 1478  1493  1494     1 
 1478  1493  1495     1 
 1494  1493  1495     1 
 1493  1495  1496     1 
 1493  1495  1497     1 
 1496  1495  1497     1 
 1495  1497  1498     1 
 1495  1497  1499     1 
 1495  1497  1504     1 
 1498  1497  1499     1 
 1498  1497  1504     1 
 1499  1497  1504     1 
 1497  1499  1500     1 
 1497  1499  1501     1 
 1497  1499  1502     1 
 1500  1499  1501     1 
 1500  1499  1502     1 
 1501  1499  1502     1 
 1499  1502  1503     1 
 1497  1504  1505     1 
 1497  1504  1506     1 
 1505  1504  1506     1 
 1504  1506  1507     1 
 1504  1506  1508     1 
 1507  1506  1508     1 
 1506  1508  1509     1 
 1506  1508  1510     1 
 1506  1508  1521     1 
 1509  1508  1510     1 
 1509  1508  1521     1 
 1510  1508  1521     1 
 1508  1510  1511     1 
 1508  1510  1512     1 
 1508  1510  1513     1 
 1511  1510  1512     1 
 1511  1510  1513     1 
 1512  1510  1513     1 
 1510  1513  1514     1 
 1510  1513  1515     1 
 1510  1513  1516     1 
 1514  1513  1515     1 
 1514  1513  1516     1 
 1515  1513  1516     1 
 1513  1516  1517     1 
 1516  1517  1518     1 
 1516  1517  1519     1 
 1516  1517  1520     1 
 1518  1517  1519     1 
 1518  1517  1520     1 
 1519  1517  1520     1 
 1508  1521  1522     1 
 1508  1521  1523     1 
 1522  1521  1523     1 
 1521  1523  1524     1 
 1521  1523  1525     1 
 1524  1523  1525     1 
 1523  1525  1526     1 
 1523  1525  1527     1 
 1523  1525  1533     1 
 1526  1525  1527     1 
 1526  1525  1533     1 
 1527  1525  1533     1 
 1525  1527  1528     1 
 1525  1527  1529     1 
 1525  1527  1530     1 
 1528  1527  1529     1 
 1528  1527  1530     1 
 1529  1527  1530     1 
 1527  1530  1531     1 
 1527  1530  1532     1 
 1531  1530  1532     1 
 1525  1533  1534     1 
 1525  1533  1535     1 
 1534  1533  1535     1 
 1533  1535  1536     1 
 1533  1535  1537     1 
 1536  1535  1537     1 
 1535  1537  1538     1 
 1535  1537  1539     1 
 1535  1537  1547     1 
 1538  1537  1539     1 
 1538  1537  1547     1 
 1539  1537  1547     1 
 1537  1539  1540     1 
 1537  1539  1541     1 
 1537  1539  1542     1 
 1540  1539  1541     1 
 1540  1539  1542     1 
 1541  1539  1542     1 
 1539  1542  1543     1 
 1539  1542  1544     1 
 1543  1542  1544     1 
 1542  1544  1545     1 
 1542  1544  1546     1 
 1545  1544  1546     1 
 1537  1547  1548     1 
 1537  1547  1549     1 
 1548  1547  1549     1 
 1547  1549  1550     1 
 1547  1549  1551     1 
 1550  1549  1551     1 
 1549  1551  1552     1 
 1549  1551  1553     1 
 1549  1551  1558     1 
 1552  1551  1553     1 
 1552  1551  1558     1 
 1553  1551  1558     1 
 1551  1553  1554     1 
 1551  1553  1555     1 
 1551  1553  1556     1 
 1554  1553  1555     1 
 1554  1553  1556     1 
 1555  1553  1556     1 
 1553  1556  1557     1 
 1551  1558  1559     1 
 1551  1558  1560     1 
 1559  1558  1560     1 
 1558  1560  1561     1 
 1558  1560  1570     1 
 1561  1560  1570     1 
 1560  1561  1562     1 
 1560  1561  1563     1 
 1560  1561  1564     1 
 1562  1561  1563     1 
 1562  1561  1564     1 
 1563  1561  1564     1 
 1561  1564  1565     1 
 1561  1564  1566     1 
 1561  1564  1567     1 
 1565  1564  1566     1 
 1565  1564  1567     1 
 1566  1564  1567     1 
 1564  1567  1568     1 
 1564  1567  1569     1 
 1564  1567  1570     1 
 1568  1567  1569     1 
 1568  1567  1570     1 
 1569  1567  1570     1 
 1560  1570  1567     1 
 1560  1570  1571     1 
 1560  1570  1572     1 
 1567  1570  1571     1 
 1567  1570  1572     1 
 1571  1570  1572     1 
 1570  1572  1573     1 
 1570  1572  1574     1 
 1573  1572  1574     1 
 1572  1574  1575     1 
 1572  1574  1576     1 
 1575  1574  1576     1 
 1574  1576  1577     1 
 1574  1576  1578     1 
 1574  1576  1586     1 
 1577  1576  1578     1 
 1577  1576  1586     1 
 1578  1576  1586     1 
 1576  1578  1579     1 
 1576  1578  1580     1 
 1576  1578  1581     1 
 1579  1578  1580     1 
 1579  1578  1581     1 
 1580  1578  1581     1 
 1578  1581  1582     1 
 1578  1581  1583     1 
 1582  1581  1583     1 
 1581  1583  1584     1 
 1581  1583  1585     1 
 1584  1583  1585     1 
 1576  1586  1587     1 
 1576  1586  1588     1 
 1587  1586  1588     1 
 1586  1588  1589     1 
 1586  1588  1590     1 
 1589  1588  1590     1 
 1588  1590  1591     1 
 1588  1590  1592     1 
 1588  1590  1605     1 
 1591  1590  1592     1 
 1591  1590  1605     1 
 1592  1590  1605     1 
 1590  1592  1593     1 
 1590  1592  1594     1 
 1590  1592  1595     1 
 1593  1592  1594     1 
 1593  1592  1595     1 
 1594  1592  1595     1 
 1592  1595  1596     1 
 1592  1595  1597     1 
 1592  1595  1601     1 
 1596  1595  1597     1 
 1596  1595  1601     1 
 1597  1595  1601     1 
 1595  1597  1598     1 
 1595  1597  1599     1 
 1595  1597  1600     1 
 1598  1597  1599     1 
 1598  1597  1600     1 
 1599  1597  1600     1 
 1595  1601  1602     1 
 1595  1601  1603     1 
 1595  1601  1604     1 
 1602  1601  1603     1 
 1602  1601  1604     1 
 1603  1601  1604     1 
 1590  1605  1606     1 
 1590  1605  1607     1 
 1606  1605  1607     1 
 1605  1607  1608     1 
 1605  1607  1609     1 
 1608  1607  1609     1 
 1607  1609  1610     1 
 1607  1609  1611     1 
 1607  1609  1615     1 
 1610  1609  1611     1 
 1610  1609  1615     1 
 1611  1609  1615     1 
 1609  1611  1612     1 
 1609  1611  1613     1 
 1609  1611  1614     1 
 1612  1611  1613     1 
 1612  1611  1614     1 
 1613  1611  1614     1 
 1609  1615  1616     1 
 1609  1615  1617     1 
 1616  1615  1617     1 
 1615  1617  1618     1 
 1615  1617  1619     1 
 1618  1617  1619     1 
 1617  1619  1620     1 
 1617  1619  1621     1 
 1617  1619  1639     1 
 1620  1619  1621     1 
 1620  1619  1639     1 
 1621  1619  1639     1 
 1619  1621  1622     1 
 1619  1621  1623     1 
 1619  1621  1624     1 
 1622  1621  1623     1 
 1622  1621  1624     1 
 1623  1621  1624     1 
 1621  1624  1625     1 
 1621  1624  1638     1 
 1625  1624  1638     1 
 1624  1625  1626     1 
 1624  1625  1627     1 
 1626  1625  1627     1 
 1625  1627  1628     1 
 1625  1627  1629     1 
 1628  1627  1629     1 
 1627  1629  1630     1 
 1627  1629  1638     1 
 1630  1629  1638     1 
 1629  1630  1631     1 
 1629  1630  1632     1 
 1631  1630  1632     1 
 1630  1632  1633     1 
 1630  1632  1634     1 
 1633  1632  1634     1 
 1632  1634  1635     1 
 1632  1634  1636     1 
 1635  1634  1636     1 
 1634  1636  1637     1 
 1634  1636  1638     1 
 1637  1636  1638     1 
 1624  1638  1629     1 
 1624  1638  1636     1 
 1629  1638  1636     1 
 1619  1639  1640     1 
 1619  1639  1641     1 
 1640  1639  1641     1 
 1639  1641  1642     1 
 1639  1641  1651     1 
 1642  1641  1651     1 
 1641  1642  1643     1 
 1641  1642  1644     1 
 1641  1642  1645     1 
 1643  1642  1644     1 
 1643  1642  1645     1 
 1644  1642  1645     1 
 1642  1645  1646     1 
 1642  1645  1647     1 
 1642  1645  1648     1 
 1646  1645  1647     1 
 1646  1645  1648     1 
 1647  1645  1648     1 
 1645  1648  1649     1 
 1645  1648  1650     1 
 1645  1648  1651     1 
 1649  1648  1650     1 
 1649  1648  1651     1 
 1650  1648  1651     1 
 1641  1651  1648     1 
 1641  1651  1652     1 
 1641  1651  1653     1 
 1648  1651  1652     1 
 1648  1651  1653     1 
 1652  1651  1653     1 
 1651  1653  1654     1 
 1651  1653  1655     1 
 1654  1653  1655     1 
 1653  1655  1656     1 
 1653  1655  1657     1 
 1656  1655  1657     1 
 1655  1657  1658     1 
 1655  1657  1659     1 
 1655  1657  1672     1 
 1658  1657  1659     1 
 1658  1657  1672     1 
 1659  1657  1672     1 
 1657  1659  1660     1 
 1657  1659  1661     1 
 1657  1659  1662     1 
 1660  1659  1661     1 
 1660  1659  1662     1 
 1661  1659  1662     1 
 1659  1662  1663     1 
 1659  1662  1664     1 
 1659  1662  1668     1 
 1663  1662  1664     1 
 1663  1662  1668     1 
 1664  1662  1668     1 
 1662  1664  1665     1 
 1662  1664  1666     1 
 1662  1664  1667     1 
 1665  1664  1666     1 
 1665  1664  1667     1 
 1666  1664  1667     1 
 1662  1668  1669     1 
 1662  1668  1670     1 
 1662  1668  1671     1 
 1669  1668  1670     1 
 1669  1668  1671     1 
 1670  1668  1671     1 
 1657  1672  1673     1 
 1657  1672  1674     1 
 1673  1672  1674     1 
 1672  1674  1675     1 
 1672  1674  1676     1 
 1675  1674  1676     1 
 1674  1676  1677     1 
 1674  1676  1678     1 
 1674  1676  1691     1 
 1677  1676  1678     1 
 1677  1676  1691     1 
 1678  1676  1691     1 
 1676  1678  1679     1 
 1676  1678  1680     1 
 1676  1678  1684     1 
 1679  1678  1680     1 
 1679  1678  1684     1 
 1680  1678  1684     1 
 1678  1680  1681     1 
 1678  1680  1682     1 
 1678  1680  1683     1 
 1681  1680  1682     1 
 1681  1680  1683     1 
 1682  1680  1683     1 
 1678  1684  1685     1 
 1678  1684  1686     1 
 1678  1684  1687     1 
 1685  1684  1686     1 
 1685  1684  1687     1 
 1686  1684  1687     1 
 1684  1687  1688     1 
 1684  1687  1689     1 
 1684  1687  1690     1 
 1688  1687  1689     1 
 1688  1687  1690     1 
 1689  1687  1690     1 
 1676  1691  1692     1 
 1676  1691  1693     1 
 1692  1691  1693     1 
 1691  1693  1694     1 
 1691  1693  1695     1 
 1694  1693  1695     1 
 1693  1695  1696     1 
 1693  1695  1697     1 
 1693  1695  1707     1 
 1696  1695  1697     1 
 1696  1695  1707     1 
 1697  1695  1707     1 
 1695  1697  1698     1 
 1695  1697  1699     1 
 1695  1697  1703     1 
 1698  1697  1699     1 
 1698  1697  1703     1 
 1699  1697  1703     1 
 1697  1699  1700     1 
 1697  1699  1701     1 
 1697  1699  1702     1 
 1700  1699  1701     1 
 1700  1699  1702     1 
 1701  1699  1702     1 
 1697  1703  1704     1 
 1697  1703  1705     1 
 1697  1703  1706     1 
 1704  1703  1705     1 
 1704  1703  1706     1 
 1705  1703  1706     1 
 1695  1707  1708     1 
 1695  1707  1709     1 
 1708  1707  1709     1 
 1707  1709  1710     1 
 1707  1709  1711     1 
 1710  1709  1711     1 
 1709  1711  1712     1 
 1709  1711  1713     1 
 1709  1711  1721     1 
 1712  1711  1713     1 
 1712  1711  1721     1 
 1713  1711  1721     1 
 1711  1713  1714     1 
 1711  1713  1715     1 
 1711  1713  1719     1 
 1714  1713  1715     1 
 1714  1713  1719     1 
 1715  1713  1719     1 
 1713  1715  1716     1 
 1713  1715  1717     1 
 1713  1715  1718     1 
 1716  1715  1717     1 
 1716  1715  1718     1 
 1717  1715  1718     1 
 1713  1719  1720     1 
 1711  1721  1722     1 
 1711  1721  1723     1 
 1722  1721  1723     1 
 1721  1723  1724     1 
 1721  1723  1725     1 
 1724  1723  1725     1 
 1723  1725  1726     1 
 1723  1725  1727     1 
 1723  1725  1731     1 
 1726  1725  1727     1 
 1726  1725  1731     1 
 1727  1725  1731     1 
 1725  1727  1728     1 
 1725  1727  1729     1 
 1725  1727  1730     1 
 1728  1727  1729     1 
 1728  1727  1730     1 
 1729  1727  1730     1 
 1725  1731  1732     1 
 1725  1731  1733     1 
 1732  1731  1733     1 
 1731  1733  1734     1 
 1731  1733  1735     1 
 1734  1733  1735     1 
 1733  1735  1736     1 
 1733  1735  1737     1 
 1733  1735  1750     1 
 1736  1735  1737     1 
 1736  1735  1750     1 
 1737  1735  1750     1 
 1735  1737  1738     1 
 1735  1737  1739     1 
 1735  1737  1740     1 
 1738  1737  1739     1 
 1738  1737  1740     1 
 1739  1737  1740     1 
 1737  1740  1741     1 
 1737  1740  1742     1 
 1737  1740  1746     1 
 1741  1740  1742     1 
 1741  1740  1746     1 
 1742  1740  1746     1 
 1740  1742  1743     1 
 1740  1742  1744     1 
 1740  1742  1745     1 
 1743  1742  1744     1 
 1743  1742  1745     1 
 1744  1742  1745     1 
 1740  1746  1747     1 
 1740  1746  1748     1 
 1740  1746  1749     1 
 1747  1746  1748     1 
 1747  1746  1749     1 
 1748  1746  1749     1 
 1735  1750  1751     1 
 1735  1750  1752     1 
 1751  1750  1752     1 
 1750  1752  1753     1 
 1750  1752  1754     1 
 1753  1752  1754     1 
 1752  1754  1755     1 
 1752  1754  1756     1 
 1752  1754  1774     1 
 1755  1754  1756     1 
 1755  1754  1774     1 
 1756  1754  1774     1 
 1754  1756  1757     1 
 1754  1756  1758     1 
 1754  1756  1759     1 
 1757  1756  1758     1 
 1757  1756  1759     1 
 1758  1756  1759     1 
 1756  1759  1760     1 
 1756  1759  1761     1 
 1756  1759  1762     1 
 1760  1759  1761     1 
 1760  1759  1762     1 
 1761  1759  1762     1 
 1759  1762  1763     1 
 1759  1762  1764     1 
 1759  1762  1765     1 
 1763  1762  1764     1 
 1763  1762  1765     1 
 1764  1762  1765     1 
 1762  1765  1766     1 
 1762  1765  1767     1 
 1766  1765  1767     1 
 1765  1767  1768     1 
 1765  1767  1771     1 
 1768  1767  1771     1 
 1767  1768  1769     1 
 1767  1768  1770     1 
 1769  1768  1770     1 
 1767  1771  1772     1 
 1767  1771  1773     1 
 1772  1771  1773     1 
 1754  1774  1775     1 
 1754  1774  1776     1 
 1775  1774  1776     1 
 1774  1776  1777     1 
 1774  1776  1778     1 
 1777  1776  1778     1 
 1776  1778  1779     1 
 1776  1778  1780     1 
 1776  1778  1784     1 
 1779  1778  1780     1 
 1779  1778  1784     1 
 1780  1778  1784     1 
 1778  1780  1781     1 
 1778  1780  1782     1 
 1778  1780  1783     1 
 1781  1780  1782     1 
 1781  1780  1783     1 
 1782  1780  1783     1 
 1778  1784  1785     1 
 1778  1784  1786     1 
 1785  1784  1786     1 

[ dihedrals ]
;  ai    aj    ak    al funct            c0            c1            c2            c3            c4            c5
    2     1     5     6     9 
    2     1     5     7     9 
    2     1     5    13     9 
    3     1     5     6     9 
    3     1     5     7     9 
    3     1     5    13     9 
    4     1     5     6     9 
    4     1     5     7     9 
    4     1     5    13     9 
    1     5     7     8     9 
    1     5     7     9     9 
    1     5     7    10     9 
    6     5     7     8     9 
    6     5     7     9     9 
    6     5     7    10     9 
   13     5     7     8     9 
   13     5     7     9     9 
   13     5     7    10     9 
    1     5    13    14     9 
    1     5    13    15     9 
    6     5    13    14     9 
    6     5    13    15     9 
    7     5    13    14     9 
    7     5    13    15     9 
    5     7    10    11     9 
    5     7    10    12     9 
    8     7    10    11     9 
    8     7    10    12     9 
    9     7    10    11     9 
    9     7    10    12     9 
    5    13    15    16     9 
    5    13    15    17     9 
   14    13    15    16     9 
   14    13    15    17     9 
   13    15    17    18     9 
   13    15    17    19     9 
   13    15    17    35     9 
   16    15    17    18     9 
   16    15    17    19     9 
   16    15    17    35     9 
   15    17    19    20     9 
   15    17    19    21     9 
   15    17    19    22     9 
   18    17    19    20     9 
   18    17    19    21     9 
   18    17    19    22     9 
   35    17    19    20     9 
   35    17    19    21     9 
   35    17    19    22     9 
   15    17    35    36     9 
   15    17    35    37     9 
   18    17    35    36     9 
   18    17    35    37     9 
   19    17    35    36     9 
   19    17    35    37     9 
   17    19    22    23     9 
   17    19    22    24     9 
   17    19    22    25     9 
   20    19    22    23     9 
   20    19    22    24     9 
   20    19    22    25     9 
   21    19    22    23     9 
   21    19    22    24     9 
   21    19    22    25     9 
   19    22    25    26     9 
   19    22    25    27     9 
   19    22    25    28     9 
   23    22    25    26     9 
   23    22    25    27     9 
   23    22    25    28     9 
   24    22    25    26     9 
   24    22    25    27     9 
   24    22    25    28     9 
   22    25    28    29     9 
   22    25    28    30     9 
   22    25    28    31     9 
   26    25    28    29     9 
   26    25    28    30     9 
   26    25    28    31     9 
   27    25    28    29     9 
   27    25    28    30     9 
   27    25    28    31     9 
   25    28    31    32     9 
   25    28    31    33     9 
   25    28    31    34     9 
   29    28    31    32     9 
   29    28    31    33     9 
   29    28    31    34     9 
   30    28    31    32     9 
   30    28    31    33     9 
   30    28    31    34     9 
   17    35    37    38     9 
   17    35    37    39     9 
   36    35    37    38     9 
   36    35    37    39     9 
   35    37    39    40     9 
   35    37    39    41     9 
   35    37    39    59     9 
   38    37    39    40     9 
   38    37    39    41     9 
   38    37    39    59     9 
   37    39    41    42     9 
   37    39    41    43     9 
   37    39    41    44     9 
   40    39    41    42     9 
   40    39    41    43     9 
   40    39    41    44     9 
   59    39    41    42     9 
   59    39    41    43     9 
   59    39    41    44     9 
   37    39    59    60     9 
   37    39    59    61     9 
   40    39    59    60     9 
   40    39    59    61     9 
   41    39    59    60     9 
   41    39    59    61     9 
   39    41    44    45     9 
   39    41    44    46     9 
   39    41    44    47     9 
   42    41    44    45     9 
   42    41    44    46     9 
   42    41    44    47     9 
   43    41    44    45     9 
   43    41    44    46     9 
   43    41    44    47     9 
   41    44    47    48     9 
   41    44    47    49     9 
   41    44    47    50     9 
   45    44    47    48     9 
   45    44    47    49     9 
   45    44    47    50     9 
   46    44    47    48     9 
   46    44    47    49     9 
   46    44    47    50     9 
   44    47    50    51     9 
   44    47    50    52     9 
   48    47    50    51     9 
   48    47    50    52     9 
   49    47    50    51     9 
   49    47    50    52     9 
   47    50    52    53     9 
   47    50    52    56     9 
   51    50    52    53     9 
   51    50    52    56     9 
   50    52    53    54     9 
   50    52    53    55     9 
   56    52    53    54     9 
   56    52    53    55     9 
   50    52    56    57     9 
   50    52    56    58     9 
   53    52    56    57     9 
   53    52    56    58     9 
   39    59    61    62     9 
   39    59    61    63     9 
   60    59    61    62     9 
   60    59    61    63     9 
   59    61    63    64     9 
   59    61    63    65     9 
   59    61    63    69     9 
   62    61    63    64     9 
   62    61    63    65     9 
   62    61    63    69     9 
   61    63    65    66     9 
   61    63    65    67     9 
   61    63    65    68     9 
   64    63    65    66     9 
   64    63    65    67     9 
   64    63    65    68     9 
   69    63    65    66     9 
   69    63    65    67     9 
   69    63    65    68     9 
   61    63    69    70     9 
   61    63    69    71     9 
   64    63    69    70     9 
   64    63    69    71     9 
   65    63    69    70     9 
   65    63    69    71     9 
   63    69    71    72     9 
   63    69    71    73     9 
   70    69    71    72     9 
   70    69    71    73     9 
   69    71    73    74     9 
   69    71    73    75     9 
   69    71    73    91     9 
   72    71    73    74     9 
   72    71    73    75     9 
   72    71    73    91     9 
   71    73    75    76     9 
   71    73    75    77     9 
   71    73    75    78     9 
   74    73    75    76     9 
   74    73    75    77     9 
   74    73    75    78     9 
   91    73    75    76     9 
   91    73    75    77     9 
   91    73    75    78     9 
   71    73    91    92     9 
   71    73    91    93     9 
   74    73    91    92     9 
   74    73    91    93     9 
   75    73    91    92     9 
   75    73    91    93     9 
   73    75    78    79     9 
   73    75    78    80     9 
   73    75    78    81     9 
   76    75    78    79     9 
   76    75    78    80     9 
   76    75    78    81     9 
   77    75    78    79     9 
   77    75    78    80     9 
   77    75    78    81     9 
   75    78    81    82     9 
   75    78    81    83     9 
   75    78    81    84     9 
   79    78    81    82     9 
   79    78    81    83     9 
   79    78    81    84     9 
   80    78    81    82     9 
   80    78    81    83     9 
   80    78    81    84     9 
   78    81    84    85     9 
   78    81    84    86     9 
   78    81    84    87     9 
   82    81    84    85     9 
   82    81    84    86     9 
   82    81    84    87     9 
   83    81    84    85     9 
   83    81    84    86     9 
   83    81    84    87     9 
   81    84    87    88     9 
   81    84    87    89     9 
   81    84    87    90     9 
   85    84    87    88     9 
   85    84    87    89     9 
   85    84    87    90     9 
   86    84    87    88     9 
   86    84    87    89     9 
   86    84    87    90     9 
   73    91    93    94     9 
   73    91    93    95     9 
   92    91    93    94     9 
   92    91    93    95     9 
   91    93    95    96     9 
   91    93    95    97     9 
   91    93    95   107     9 
   94    93    95    96     9 
   94    93    95    97     9 
   94    93    95   107     9 
   93    95    97    98     9 
   93    95    97    99     9 
   93    95    97   103     9 
   96    95    97    98     9 
   96    95    97    99     9 
   96    95    97   103     9 
  107    95    97    98     9 
  107    95    97    99     9 
  107    95    97   103     9 
   93    95   107   108     9 
   93    95   107   109     9 
   96    95   107   108     9 
   96    95   107   109     9 
   97    95   107   108     9 
   97    95   107   109     9 
   95    97    99   100     9 
   95    97    99   101     9 
   95    97    99   102     9 
   98    97    99   100     9 
   98    97    99   101     9 
   98    97    99   102     9 
  103    97    99   100     9 
  103    97    99   101     9 
  103    97    99   102     9 
   95    97   103   104     9 
   95    97   103   105     9 
   95    97   103   106     9 
   98    97   103   104     9 
   98    97   103   105     9 
   98    97   103   106     9 
   99    97   103   104     9 
   99    97   103   105     9 
   99    97   103   106     9 
   95   107   109   110     9 
   95   107   109   111     9 
  108   107   109   110     9 
  108   107   109   111     9 
  107   109   111   112     9 
  107   109   111   113     9 
  107   109   111   121     9 
  110   109   111   112     9 
  110   109   111   113     9 
  110   109   111   121     9 
  109   111   113   114     9 
  109   111   113   115     9 
  109   111   113   119     9 
  112   111   113   114     9 
  112   111   113   115     9 
  112   111   113   119     9 
  121   111   113   114     9 
  121   111   113   115     9 
  121   111   113   119     9 
  109   111   121   122     9 
  109   111   121   123     9 
  112   111   121   122     9 
  112   111   121   123     9 
  113   111   121   122     9 
  113   111   121   123     9 
  111   113   115   116     9 
  111   113   115   117     9 
  111   113   115   118     9 
  114   113   115   116     9 
  114   113   115   117     9 
  114   113   115   118     9 
  119   113   115   116     9 
  119   113   115   117     9 
  119   113   115   118     9 
  111   113   119   120     9 
  114   113   119   120     9 
  115   113   119   120     9 
  111   121   123   124     9 
  111   121   123   125     9 
  122   121   123   124     9 
  122   121   123   125     9 
  121   123   125   126     9 
  121   123   125   127     9 
  121   123   125   132     9 
  124   123   125   126     9 
  124   123   125   127     9 
  124   123   125   132     9 
  123   125   127   128     9 
  123   125   127   129     9 
  123   125   127   130     9 
  126   125   127   128     9 
  126   125   127   129     9 
  126   125   127   130     9 
  132   125   127   128     9 
  132   125   127   129     9 
  132   125   127   130     9 
  123   125   132   133     9 
  123   125   132   134     9 
  126   125   132   133     9 
  126   125   132   134     9 
  127   125   132   133     9 
  127   125   132   134     9 
  125   127   130   131     9 
  128   127   130   131     9 
  129   127   130   131     9 
  125   132   134   135     9 
  125   132   134   136     9 
  133   132   134   135     9 
  133   132   134   136     9 
  132   134   136   137     9 
  132   134   136   138     9 
  132   134   136   142     9 
  135   134   136   137     9 
  135   134   136   138     9 
  135   134   136   142     9 
  134   136   138   139     9 
  134   136   138   140     9 
  134   136   138   141     9 
  137   136   138   139     9 
  137   136   138   140     9 
  137   136   138   141     9 
  142   136   138   139     9 
  142   136   138   140     9 
  142   136   138   141     9 
  134   136   142   143     9 
  134   136   142   144     9 
  137   136   142   143     9 
  137   136   142   144     9 
  138   136   142   143     9 
  138   136   142   144     9 
  136   142   144   145     9 
  136   142   144   146     9 
  143   142   144   145     9 
  143   142   144   146     9 
  142   144   146   147     9 
  142   144   146   148     9 
  142   144   146   159     9 
  145   144   146   147     9 
  145   144   146   148     9 
  145   144   146   159     9 
  144   146   148   149     9 
  144   146   148   150     9 
  144   146   148   151     9 
  147   146   148   149     9 
  147   146   148   150     9 
  147   146   148   151     9 
  159   146   148   149     9 
  159   146   148   150     9 
  159   146   148   151     9 
  144   146   159   160     9 
  144   146   159   161     9 
  147   146   159   160     9 
  147   146   159   161     9 
  148   146   159   160     9 
  148   146   159   161     9 
  146   148   151   152     9 
  146   148   151   153     9 
  146   148   151   154     9 
  149   148   151   152     9 
  149   148   151   153     9 
  149   148   151   154     9 
  150   148   151   152     9 
  150   148   151   153     9 
  150   148   151   154     9 
  148   151   154   155     9 
  152   151   154   155     9 
  153   151   154   155     9 
  151   154   155   156     9 
  151   154   155   157     9 
  151   154   155   158     9 
  146   159   161   162     9 
  146   159   161   163     9 
  160   159   161   162     9 
  160   159   161   163     9 
  159   161   163   164     9 
  159   161   163   165     9 
  159   161   163   176     9 
  162   161   163   164     9 
  162   161   163   165     9 
  162   161   163   176     9 
  161   163   165   166     9 
  161   163   165   167     9 
  161   163   165   168     9 
  164   163   165   166     9 
  164   163   165   167     9 
  164   163   165   168     9 
  176   163   165   166     9 
  176   163   165   167     9 
  176   163   165   168     9 
  161   163   176   177     9 
  161   163   176   178     9 
  164   163   176   177     9 
  164   163   176   178     9 
  165   163   176   177     9 
  165   163   176   178     9 
  163   165   168   169     9 
  163   165   168   170     9 
  163   165   168   171     9 
  166   165   168   169     9 
  166   165   168   170     9 
  166   165   168   171     9 
  167   165   168   169     9 
  167   165   168   170     9 
  167   165   168   171     9 
  165   168   171   172     9 
  165   168   171   173     9 
  169   168   171   172     9 
  169   168   171   173     9 
  170   168   171   172     9 
  170   168   171   173     9 
  168   171   173   174     9 
  168   171   173   175     9 
  172   171   173   174     9 
  172   171   173   175     9 
  163   176   178   179     9 
  163   176   178   180     9 
  177   176   178   179     9 
  177   176   178   180     9 
  176   178   180   181     9 
  176   178   180   182     9 
  176   178   180   190     9 
  179   178   180   181     9 
  179   178   180   182     9 
  179   178   180   190     9 
  178   180   182   183     9 
  178   180   182   184     9 
  178   180   182   188     9 
  181   180   182   183     9 
  181   180   182   184     9 
  181   180   182   188     9 
  190   180   182   183     9 
  190   180   182   184     9 
  190   180   182   188     9 
  178   180   190   191     9 
  178   180   190   192     9 
  181   180   190   191     9 
  181   180   190   192     9 
  182   180   190   191     9 
  182   180   190   192     9 
  180   182   184   185     9 
  180   182   184   186     9 
  180   182   184   187     9 
  183   182   184   185     9 
  183   182   184   186     9 
  183   182   184   187     9 
  188   182   184   185     9 
  188   182   184   186     9 
  188   182   184   187     9 
  180   182   188   189     9 
  183   182   188   189     9 
  184   182   188   189     9 
  180   190   192   193     9 
  180   190   192   194     9 
  191   190   192   193     9 
  191   190   192   194     9 
  190   192   194   195     9 
  190   192   194   196     9 
  190   192   194   207     9 
  193   192   194   195     9 
  193   192   194   196     9 
  193   192   194   207     9 
  192   194   196   197     9 
  192   194   196   198     9 
  192   194   196   199     9 
  195   194   196   197     9 
  195   194   196   198     9 
  195   194   196   199     9 
  207   194   196   197     9 
  207   194   196   198     9 
  207   194   196   199     9 
  192   194   207   208     9 
  192   194   207   209     9 
  195   194   207   208     9 
  195   194   207   209     9 
  196   194   207   208     9 
  196   194   207   209     9 
  194   196   199   200     9 
  194   196   199   201     9 
  194   196   199   202     9 
  197   196   199   200     9 
  197   196   199   201     9 
  197   196   199   202     9 
  198   196   199   200     9 
  198   196   199   201     9 
  198   196   199   202     9 
  196   199   202   203     9 
  200   199   202   203     9 
  201   199   202   203     9 
  199   202   203   204     9 
  199   202   203   205     9 
  199   202   203   206     9 
  194   207   209   210     9 
  194   207   209   211     9 
  208   207   209   210     9 
  208   207   209   211     9 
  207   209   211   212     9 
  207   209   211   213     9 
  207   209   211   226     9 
  210   209   211   212     9 
  210   209   211   213     9 
  210   209   211   226     9 
  209   211   213   214     9 
  209   211   213   215     9 
  209   211   213   216     9 
  212   211   213   214     9 
  212   211   213   215     9 
  212   211   213   216     9 
  226   211   213   214     9 
  226   211   213   215     9 
  226   211   213   216     9 
  209   211   226   227     9 
  209   211   226   228     9 
  212   211   226   227     9 
  212   211   226   228     9 
  213   211   226   227     9 
  213   211   226   228     9 
  211   213   216   217     9 
  211   213   216   218     9 
  211   213   216   222     9 
  214   213   216   217     9 
  214   213   216   218     9 
  214   213   216   222     9 
  215   213   216   217     9 
  215   213   216   218     9 
  215   213   216   222     9 
  213   216   218   219     9 
  213   216   218   220     9 
  213   216   218   221     9 
  217   216   218   219     9 
  217   216   218   220     9 
  217   216   218   221     9 
  222   216   218   219     9 
  222   216   218   220     9 
  222   216   218   221     9 
  213   216   222   223     9 
  213   216   222   224     9 
  213   216   222   225     9 
  217   216   222   223     9 
  217   216   222   224     9 
  217   216   222   225     9 
  218   216   222   223     9 
  218   216   222   224     9 
  218   216   222   225     9 
  211   226   228   229     9 
  211   226   228   230     9 
  227   226   228   229     9 
  227   226   228   230     9 
  226   228   230   231     9 
  226   228   230   232     9 
  226   228   230   246     9 
  229   228   230   231     9 
  229   228   230   232     9 
  229   228   230   246     9 
  228   230   232   233     9 
  228   230   232   234     9 
  228   230   232   235     9 
  231   230   232   233     9 
  231   230   232   234     9 
  231   230   232   235     9 
  246   230   232   233     9 
  246   230   232   234     9 
  246   230   232   235     9 
  228   230   246   247     9 
  228   230   246   248     9 
  231   230   246   247     9 
  231   230   246   248     9 
  232   230   246   247     9 
  232   230   246   248     9 
  230   232   235   236     9 
  230   232   235   244     9 
  233   232   235   236     9 
  233   232   235   244     9 
  234   232   235   236     9 
  234   232   235   244     9 
  232   235   236   237     9 
  232   235   236   238     9 
  244   235   236   237     9 
  244   235   236   238     9 
  232   235   244   242     9 
  232   235   244   245     9 
  236   235   244   242     9 
  236   235   244   245     9 
  235   236   238   239     9 
  235   236   238   240     9 
  237   236   238   239     9 
  237   236   238   240     9 
  236   238   240   241     9 
  236   238   240   242     9 
  239   238   240   241     9 
  239   238   240   242     9 
  238   240   242   243     9 
  238   240   242   244     9 
  241   240   242   243     9 
  241   240   242   244     9 
  240   242   244   235     9 
  240   242   244   245     9 
  243   242   244   235     9 
  243   242   244   245     9 
  230   246   248   249     9 
  230   246   248   250     9 
  247   246   248   249     9 
  247   246   248   250     9 
  246   248   250   251     9 
  246   248   250   252     9 
  246   248   250   260     9 
  249   248   250   251     9 
  249   248   250   252     9 
  249   248   250   260     9 
  248   250   252   253     9 
  248   250   252   254     9 
  248   250   252   258     9 
  251   250   252   253     9 
  251   250   252   254     9 
  251   250   252   258     9 
  260   250   252   253     9 
  260   250   252   254     9 
  260   250   252   258     9 
  248   250   260   261     9 
  248   250   260   262     9 
  251   250   260   261     9 
  251   250   260   262     9 
  252   250   260   261     9 
  252   250   260   262     9 
  250   252   254   255     9 
  250   252   254   256     9 
  250   252   254   257     9 
  253   252   254   255     9 
  253   252   254   256     9 
  253   252   254   257     9 
  258   252   254   255     9 
  258   252   254   256     9 
  258   252   254   257     9 
  250   252   258   259     9 
  253   252   258   259     9 
  254   252   258   259     9 
  250   260   262   263     9 
  250   260   262   264     9 
  261   260   262   263     9 
  261   260   262   264     9 
  260   262   264   265     9 
  260   262   264   266     9 
  260   262   264   277     9 
  263   262   264   265     9 
  263   262   264   266     9 
  263   262   264   277     9 
  262   264   266   267     9 
  262   264   266   268     9 
  262   264   266   269     9 
  265   264   266   267     9 
  265   264   266   268     9 
  265   264   266   269     9 
  277   264   266   267     9 
  277   264   266   268     9 
  277   264   266   269     9 
  262   264   277   278     9 
  262   264   277   279     9 
  265   264   277   278     9 
  265   264   277   279     9 
  266   264   277   278     9 
  266   264   277   279     9 
  264   266   269   270     9 
  264   266   269   271     9 
  264   266   269   272     9 
  267   266   269   270     9 
  267   266   269   271     9 
  267   266   269   272     9 
  268   266   269   270     9 
  268   266   269   271     9 
  268   266   269   272     9 
  266   269   272   273     9 
  270   269   272   273     9 
  271   269   272   273     9 
  269   272   273   274     9 
  269   272   273   275     9 
  269   272   273   276     9 
  264   277   279   280     9 
  264   277   279   281     9 
  278   277   279   280     9 
  278   277   279   281     9 
  277   279   281   282     9 
  277   279   281   283     9 
  277   279   281   296     9 
  280   279   281   282     9 
  280   279   281   283     9 
  280   279   281   296     9 
  279   281   283   284     9 
  279   281   283   285     9 
  279   281   283   286     9 
  282   281   283   284     9 
  282   281   283   285     9 
  282   281   283   286     9 
  296   281   283   284     9 
  296   281   283   285     9 
  296   281   283   286     9 
  279   281   296   297     9 
  279   281   296   298     9 
  282   281   296   297     9 
  282   281   296   298     9 
  283   281   296   297     9 
  283   281   296   298     9 
  281   283   286   287     9 
  281   283   286   288     9 
  281   283   286   292     9 
  284   283   286   287     9 
  284   283   286   288     9 
  284   283   286   292     9 
  285   283   286   287     9 
  285   283   286   288     9 
  285   283   286   292     9 
  283   286   288   289     9 
  283   286   288   290     9 
  283   286   288   291     9 
  287   286   288   289     9 
  287   286   288   290     9 
  287   286   288   291     9 
  292   286   288   289     9 
  292   286   288   290     9 
  292   286   288   291     9 
  283   286   292   293     9 
  283   286   292   294     9 
  283   286   292   295     9 
  287   286   292   293     9 
  287   286   292   294     9 
  287   286   292   295     9 
  288   286   292   293     9 
  288   286   292   294     9 
  288   286   292   295     9 
  281   296   298   299     9 
  281   296   298   300     9 
  297   296   298   299     9 
  297   296   298   300     9 
  296   298   300   301     9 
  296   298   300   302     9 
  296   298   300   320     9 
  299   298   300   301     9 
  299   298   300   302     9 
  299   298   300   320     9 
  298   300   302   303     9 
  298   300   302   304     9 
  298   300   302   305     9 
  301   300   302   303     9 
  301   300   302   304     9 
  301   300   302   305     9 
  320   300   302   303     9 
  320   300   302   304     9 
  320   300   302   305     9 
  298   300   320   321     9 
  298   300   320   322     9 
  301   300   320   321     9 
  301   300   320   322     9 
  302   300   320   321     9 
  302   300   320   322     9 
  300   302   305   306     9 
  300   302   305   307     9 
  300   302   305   308     9 
  303   302   305   306     9 
  303   302   305   307     9 
  303   302   305   308     9 
  304   302   305   306     9 
  304   302   305   307     9 
  304   302   305   308     9 
  302   305   308   309     9 
  302   305   308   310     9 
  302   305   308   311     9 
  306   305   308   309     9 
  306   305   308   310     9 
  306   305   308   311     9 
  307   305   308   309     9 
  307   305   308   310     9 
  307   305   308   311     9 
  305   308   311   312     9 
  305   308   311   313     9 
  309   308   311   312     9 
  309   308   311   313     9 
  310   308   311   312     9 
  310   308   311   313     9 
  308   311   313   314     9 
  308   311   313   317     9 
  312   311   313   314     9 
  312   311   313   317     9 
  311   313   314   315     9 
  311   313   314   316     9 
  317   313   314   315     9 
  317   313   314   316     9 
  311   313   317   318     9 
  311   313   317   319     9 
  314   313   317   318     9 
  314   313   317   319     9 
  300   320   322   323     9 
  300   320   322   324     9 
  321   320   322   323     9 
  321   320   322   324     9 
  320   322   324   325     9 
  320   322   324   326     9 
  320   322   324   342     9 
  323   322   324   325     9 
  323   322   324   326     9 
  323   322   324   342     9 
  322   324   326   327     9 
  322   324   326   328     9 
  322   324   326   329     9 
  325   324   326   327     9 
  325   324   326   328     9 
  325   324   326   329     9 
  342   324   326   327     9 
  342   324   326   328     9 
  342   324   326   329     9 
  322   324   342   343     9 
  322   324   342   344     9 
  325   324   342   343     9 
  325   324   342   344     9 
  326   324   342   343     9 
  326   324   342   344     9 
  324   326   329   330     9 
  324   326   329   331     9 
  324   326   329   332     9 
  327   326   329   330     9 
  327   326   329   331     9 
  327   326   329   332     9 
  328   326   329   330     9 
  328   326   329   331     9 
  328   326   329   332     9 
  326   329   332   333     9 
  326   329   332   334     9 
  326   329   332   335     9 
  330   329   332   333     9 
  330   329   332   334     9 
  330   329   332   335     9 
  331   329   332   333     9 
  331   329   332   334     9 
  331   329   332   335     9 
  329   332   335   336     9 
  329   332   335   337     9 
  329   332   335   338     9 
  333   332   335   336     9 
  333   332   335   337     9 
  333   332   335   338     9 
  334   332   335   336     9 
  334   332   335   337     9 
  334   332   335   338     9 
  332   335   338   339     9 
  332   335   338   340     9 
  332   335   338   341     9 
  336   335   338   339     9 
  336   335   338   340     9 
  336   335   338   341     9 
  337   335   338   339     9 
  337   335   338   340     9 
  337   335   338   341     9 
  324   342   344   345     9 
  324   342   344   346     9 
  343   342   344   345     9 
  343   342   344   346     9 
  342   344   346   347     9 
  342   344   346   348     9 
  342   344   346   361     9 
  345   344   346   347     9 
  345   344   346   348     9 
  345   344   346   361     9 
  344   346   348   349     9 
  344   346   348   350     9 
  344   346   348   351     9 
  347   346   348   349     9 
  347   346   348   350     9 
  347   346   348   351     9 
  361   346   348   349     9 
  361   346   348   350     9 
  361   346   348   351     9 
  344   346   361   362     9 
  344   346   361   363     9 
  347   346   361   362     9 
  347   346   361   363     9 
  348   346   361   362     9 
  348   346   361   363     9 
  346   348   351   352     9 
  346   348   351   353     9 
  346   348   351   357     9 
  349   348   351   352     9 
  349   348   351   353     9 
  349   348   351   357     9 
  350   348   351   352     9 
  350   348   351   353     9 
  350   348   351   357     9 
  348   351   353   354     9 
  348   351   353   355     9 
  348   351   353   356     9 
  352   351   353   354     9 
  352   351   353   355     9 
  352   351   353   356     9 
  357   351   353   354     9 
  357   351   353   355     9 
  357   351   353   356     9 
  348   351   357   358     9 
  348   351   357   359     9 
  348   351   357   360     9 
  352   351   357   358     9 
  352   351   357   359     9 
  352   351   357   360     9 
  353   351   357   358     9 
  353   351   357   359     9 
  353   351   357   360     9 
  346   361   363   364     9 
  346   361   363   365     9 
  362   361   363   364     9 
  362   361   363   365     9 
  361   363   365   366     9 
  361   363   365   367     9 
  361   363   365   373     9 
  364   363   365   366     9 
  364   363   365   367     9 
  364   363   365   373     9 
  363   365   367   368     9 
  363   365   367   369     9 
  363   365   367   370     9 
  366   365   367   368     9 
  366   365   367   369     9 
  366   365   367   370     9 
  373   365   367   368     9 
  373   365   367   369     9 
  373   365   367   370     9 
  363   365   373   374     9 
  363   365   373   375     9 
  366   365   373   374     9 
  366   365   373   375     9 
  367   365   373   374     9 
  367   365   373   375     9 
  365   367   370   371     9 
  365   367   370   372     9 
  368   367   370   371     9 
  368   367   370   372     9 
  369   367   370   371     9 
  369   367   370   372     9 
  365   373   375   376     9 
  365   373   375   377     9 
  374   373   375   376     9 
  374   373   375   377     9 
  373   375   377   378     9 
  373   375   377   379     9 
  373   375   377   387     9 
  376   375   377   378     9 
  376   375   377   379     9 
  376   375   377   387     9 
  375   377   379   380     9 
  375   377   379   381     9 
  375   377   379   382     9 
  378   377   379   380     9 
  378   377   379   381     9 
  378   377   379   382     9 
  387   377   379   380     9 
  387   377   379   381     9 
  387   377   379   382     9 
  375   377   387   388     9 
  375   377   387   389     9 
  378   377   387   388     9 
  378   377   387   389     9 
  379   377   387   388     9 
  379   377   387   389     9 
  377   379   382   383     9 
  377   379   382   384     9 
  380   379   382   383     9 
  380   379   382   384     9 
  381   379   382   383     9 
  381   379   382   384     9 
  379   382   384   385     9 
  379   382   384   386     9 
  383   382   384   385     9 
  383   382   384   386     9 
  377   387   389   390     9 
  377   387   389   391     9 
  388   387   389   390     9 
  388   387   389   391     9 
  387   389   391   392     9 
  387   389   391   393     9 
  387   389   391   399     9 
  390   389   391   392     9 
  390   389   391   393     9 
  390   389   391   399     9 
  389   391   393   394     9 
  389   391   393   395     9 
  389   391   393   396     9 
  392   391   393   394     9 
  392   391   393   395     9 
  392   391   393   396     9 
  399   391   393   394     9 
  399   391   393   395     9 
  399   391   393   396     9 
  389   391   399   400     9 
  389   391   399   401     9 
  392   391   399   400     9 
  392   391   399   401     9 
  393   391   399   400     9 
  393   391   399   401     9 
  391   393   396   397     9 
  391   393   396   398     9 
  394   393   396   397     9 
  394   393   396   398     9 
  395   393   396   397     9 
  395   393   396   398     9 
  391   399   401   402     9 
  391   399   401   403     9 
  400   399   401   402     9 
  400   399   401   403     9 
  399   401   403   404     9 
  399   401   403   405     9 
  399   401   403   409     9 
  402   401   403   404     9 
  402   401   403   405     9 
  402   401   403   409     9 
  401   403   405   406     9 
  401   403   405   407     9 
  401   403   405   408     9 
  404   403   405   406     9 
  404   403   405   407     9 
  404   403   405   408     9 
  409   403   405   406     9 
  409   403   405   407     9 
  409   403   405   408     9 
  401   403   409   410     9 
  401   403   409   411     9 
  404   403   409   410     9 
  404   403   409   411     9 
  405   403   409   410     9 
  405   403   409   411     9 
  403   409   411   412     9 
  403   409   411   413     9 
  410   409   411   412     9 
  410   409   411   413     9 
  409   411   413   414     9 
  409   411   413   415     9 
  409   411   413   428     9 
  412   411   413   414     9 
  412   411   413   415     9 
  412   411   413   428     9 
  411   413   415   416     9 
  411   413   415   417     9 
  411   413   415   418     9 
  414   413   415   416     9 
  414   413   415   417     9 
  414   413   415   418     9 
  428   413   415   416     9 
  428   413   415   417     9 
  428   413   415   418     9 
  411   413   428   429     9 
  411   413   428   430     9 
  414   413   428   429     9 
  414   413   428   430     9 
  415   413   428   429     9 
  415   413   428   430     9 
  413   415   418   419     9 
  413   415   418   420     9 
  413   415   418   424     9 
  416   415   418   419     9 
  416   415   418   420     9 
  416   415   418   424     9 
  417   415   418   419     9 
  417   415   418   420     9 
  417   415   418   424     9 
  415   418   420   421     9 
  415   418   420   422     9 
  415   418   420   423     9 
  419   418   420   421     9 
  419   418   420   422     9 
  419   418   420   423     9 
  424   418   420   421     9 
  424   418   420   422     9 
  424   418   420   423     9 
  415   418   424   425     9 
  415   418   424   426     9 
  415   418   424   427     9 
  419   418   424   425     9 
  419   418   424   426     9 
  419   418   424   427     9 
  420   418   424   425     9 
  420   418   424   426     9 
  420   418   424   427     9 
  413   428   430   431     9 
  413   428   430   432     9 
  429   428   430   431     9 
  429   428   430   432     9 
  428   430   432   433     9 
  428   430   432   434     9 
  428   430   432   442     9 
  431   430   432   433     9 
  431   430   432   434     9 
  431   430   432   442     9 
  430   432   434   435     9 
  430   432   434   436     9 
  430   432   434   437     9 
  433   432   434   435     9 
  433   432   434   436     9 
  433   432   434   437     9 
  442   432   434   435     9 
  442   432   434   436     9 
  442   432   434   437     9 
  430   432   442   443     9 
  430   432   442   444     9 
  433   432   442   443     9 
  433   432   442   444     9 
  434   432   442   443     9 
  434   432   442   444     9 
  432   434   437   438     9 
  432   434   437   439     9 
  435   434   437   438     9 
  435   434   437   439     9 
  436   434   437   438     9 
  436   434   437   439     9 
  434   437   439   440     9 
  434   437   439   441     9 
  438   437   439   440     9 
  438   437   439   441     9 
  432   442   444   445     9 
  432   442   444   446     9 
  443   442   444   445     9 
  443   442   444   446     9 
  442   444   446   447     9 
  442   444   446   448     9 
  442   444   446   456     9 
  445   444   446   447     9 
  445   444   446   448     9 
  445   444   446   456     9 
  444   446   448   449     9 
  444   446   448   450     9 
  444   446   448   451     9 
  447   446   448   449     9 
  447   446   448   450     9 
  447   446   448   451     9 
  456   446   448   449     9 
  456   446   448   450     9 
  456   446   448   451     9 
  444   446   456   457     9 
  444   446   456   458     9 
  447   446   456   457     9 
  447   446   456   458     9 
  448   446   456   457     9 
  448   446   456   458     9 
  446   448   451   452     9 
  446   448   451   453     9 
  449   448   451   452     9 
  449   448   451   453     9 
  450   448   451   452     9 
  450   448   451   453     9 
  448   451   453   454     9 
  448   451   453   455     9 
  452   451   453   454     9 
  452   451   453   455     9 
  446   456   458   459     9 
  446   456   458   460     9 
  457   456   458   459     9 
  457   456   458   460     9 
  456   458   460   461     9 
  456   458   460   462     9 
  456   458   460   475     9 
  459   458   460   461     9 
  459   458   460   462     9 
  459   458   460   475     9 
  458   460   462   463     9 
  458   460   462   464     9 
  458   460   462   468     9 
  461   460   462   463     9 
  461   460   462   464     9 
  461   460   462   468     9 
  475   460   462   463     9 
  475   460   462   464     9 
  475   460   462   468     9 
  458   460   475   476     9 
  458   460   475   477     9 
  461   460   475   476     9 
  461   460   475   477     9 
  462   460   475   476     9 
  462   460   475   477     9 
  460   462   464   465     9 
  460   462   464   466     9 
  460   462   464   467     9 
  463   462   464   465     9 
  463   462   464   466     9 
  463   462   464   467     9 
  468   462   464   465     9 
  468   462   464   466     9 
  468   462   464   467     9 
  460   462   468   469     9 
  460   462   468   470     9 
  460   462   468   471     9 
  463   462   468   469     9 
  463   462   468   470     9 
  463   462   468   471     9 
  464   462   468   469     9 
  464   462   468   470     9 
  464   462   468   471     9 
  462   468   471   472     9 
  462   468   471   473     9 
  462   468   471   474     9 
  469   468   471   472     9 
  469   468   471   473     9 
  469   468   471   474     9 
  470   468   471   472     9 
  470   468   471   473     9 
  470   468   471   474     9 
  460   475   477   478     9 
  460   475   477   479     9 
  476   475   477   478     9 
  476   475   477   479     9 
  475   477   479   480     9 
  475   477   479   481     9 
  475   477   479   494     9 
  478   477   479   480     9 
  478   477   479   481     9 
  478   477   479   494     9 
  477   479   481   482     9 
  477   479   481   483     9 
  477   479   481   487     9 
  480   479   481   482     9 
  480   479   481   483     9 
  480   479   481   487     9 
  494   479   481   482     9 
  494   479   481   483     9 
  494   479   481   487     9 
  477   479   494   495     9 
  477   479   494   496     9 
  480   479   494   495     9 
  480   479   494   496     9 
  481   479   494   495     9 
  481   479   494   496     9 
  479   481   483   484     9 
  479   481   483   485     9 
  479   481   483   486     9 
  482   481   483   484     9 
  482   481   483   485     9 
  482   481   483   486     9 
  487   481   483   484     9 
  487   481   483   485     9 
  487   481   483   486     9 
  479   481   487   488     9 
  479   481   487   489     9 
  479   481   487   490     9 
  482   481   487   488     9 
  482   481   487   489     9 
  482   481   487   490     9 
  483   481   487   488     9 
  483   481   487   489     9 
  483   481   487   490     9 
  481   487   490   491     9 
  481   487   490   492     9 
  481   487   490   493     9 
  488   487   490   491     9 
  488   487   490   492     9 
  488   487   490   493     9 
  489   487   490   491     9 
  489   487   490   492     9 
  489   487   490   493     9 
  479   494   496   497     9 
  479   494   496   498     9 
  495   494   496   497     9 
  495   494   496   498     9 
  494   496   498   499     9 
  494   496   498   500     9 
  494   496   498   508     9 
  497   496   498   499     9 
  497   496   498   500     9 
  497   496   498   508     9 
  496   498   500   501     9 
  496   498   500   502     9 
  496   498   500   503     9 
  499   498   500   501     9 
  499   498   500   502     9 
  499   498   500   503     9 
  508   498   500   501     9 
  508   498   500   502     9 
  508   498   500   503     9 
  496   498   508   509     9 
  496   498   508   510     9 
  499   498   508   509     9 
  499   498   508   510     9 
  500   498   508   509     9 
  500   498   508   510     9 
  498   500   503   504     9 
  498   500   503   505     9 
  501   500   503   504     9 
  501   500   503   505     9 
  502   500   503   504     9 
  502   500   503   505     9 
  500   503   505   506     9 
  500   503   505   507     9 
  504   503   505   506     9 
  504   503   505   507     9 
  498   508   510   511     9 
  498   508   510   512     9 
  509   508   510   511     9 
  509   508   510   512     9 
  508   510   512   513     9 
  508   510   512   514     9 
  508   510   512   522     9 
  511   510   512   513     9 
  511   510   512   514     9 
  511   510   512   522     9 
  510   512   514   515     9 
  510   512   514   516     9 
  510   512   514   517     9 
  513   512   514   515     9 
  513   512   514   516     9 
  513   512   514   517     9 
  522   512   514   515     9 
  522   512   514   516     9 
  522   512   514   517     9 
  510   512   522   523     9 
  510   512   522   524     9 
  513   512   522   523     9 
  513   512   522   524     9 
  514   512   522   523     9 
  514   512   522   524     9 
  512   514   517   518     9 
  512   514   517   519     9 
  515   514   517   518     9 
  515   514   517   519     9 
  516   514   517   518     9 
  516   514   517   519     9 
  514   517   519   520     9 
  514   517   519   521     9 
  518   517   519   520     9 
  518   517   519   521     9 
  512   522   524   525     9 
  512   522   524   526     9 
  523   522   524   525     9 
  523   522   524   526     9 
  522   524   526   527     9 
  522   524   526   528     9 
  522   524   526   532     9 
  525   524   526   527     9 
  525   524   526   528     9 
  525   524   526   532     9 
  524   526   528   529     9 
  524   526   528   530     9 
  524   526   528   531     9 
  527   526   528   529     9 
  527   526   528   530     9 
  527   526   528   531     9 
  532   526   528   529     9 
  532   526   528   530     9 
  532   526   528   531     9 
  524   526   532   533     9 
  524   526   532   534     9 
  527   526   532   533     9 
  527   526   532   534     9 
  528   526   532   533     9 
  528   526   532   534     9 
  526   532   534   535     9 
  526   532   534   536     9 
  533   532   534   535     9 
  533   532   534   536     9 
  532   534   536   537     9 
  532   534   536   538     9 
  532   534   536   556     9 
  535   534   536   537     9 
  535   534   536   538     9 
  535   534   536   556     9 
  534   536   538   539     9 
  534   536   538   540     9 
  534   536   538   541     9 
  537   536   538   539     9 
  537   536   538   540     9 
  537   536   538   541     9 
  556   536   538   539     9 
  556   536   538   540     9 
  556   536   538   541     9 
  534   536   556   557     9 
  534   536   556   558     9 
  537   536   556   557     9 
  537   536   556   558     9 
  538   536   556   557     9 
  538   536   556   558     9 
  536   538   541   542     9 
  536   538   541   543     9 
  536   538   541   544     9 
  539   538   541   542     9 
  539   538   541   543     9 
  539   538   541   544     9 
  540   538   541   542     9 
  540   538   541   543     9 
  540   538   541   544     9 
  538   541   544   545     9 
  538   541   544   546     9 
  538   541   544   547     9 
  542   541   544   545     9 
  542   541   544   546     9 
  542   541   544   547     9 
  543   541   544   545     9 
  543   541   544   546     9 
  543   541   544   547     9 
  541   544   547   548     9 
  541   544   547   549     9 
  545   544   547   548     9 
  545   544   547   549     9 
  546   544   547   548     9 
  546   544   547   549     9 
  544   547   549   550     9 
  544   547   549   553     9 
  548   547   549   550     9 
  548   547   549   553     9 
  547   549   550   551     9 
  547   549   550   552     9 
  553   549   550   551     9 
  553   549   550   552     9 
  547   549   553   554     9 
  547   549   553   555     9 
  550   549   553   554     9 
  550   549   553   555     9 
  536   556   558   559     9 
  536   556   558   560     9 
  557   556   558   559     9 
  557   556   558   560     9 
  556   558   560   561     9 
  556   558   560   562     9 
  556   558   560   568     9 
  559   558   560   561     9 
  559   558   560   562     9 
  559   558   560   568     9 
  558   560   562   563     9 
  558   560   562   564     9 
  558   560   562   565     9 
  561   560   562   563     9 
  561   560   562   564     9 
  561   560   562   565     9 
  568   560   562   563     9 
  568   560   562   564     9 
  568   560   562   565     9 
  558   560   568   569     9 
  558   560   568   570     9 
  561   560   568   569     9 
  561   560   568   570     9 
  562   560   568   569     9 
  562   560   568   570     9 
  560   562   565   566     9 
  560   562   565   567     9 
  563   562   565   566     9 
  563   562   565   567     9 
  564   562   565   566     9 
  564   562   565   567     9 
  560   568   570   571     9 
  560   568   570   572     9 
  569   568   570   571     9 
  569   568   570   572     9 
  568   570   572   573     9 
  568   570   572   574     9 
  568   570   572   575     9 
  571   570   572   573     9 
  571   570   572   574     9 
  571   570   572   575     9 
  570   572   575   576     9 
  570   572   575   577     9 
  573   572   575   576     9 
  573   572   575   577     9 
  574   572   575   576     9 
  574   572   575   577     9 
  572   575   577   578     9 
  572   575   577   579     9 
  576   575   577   578     9 
  576   575   577   579     9 
  575   577   579   580     9 
  575   577   579   581     9 
  575   577   579   586     9 
  578   577   579   580     9 
  578   577   579   581     9 
  578   577   579   586     9 
  577   579   581   582     9 
  577   579   581   583     9 
  577   579   581   584     9 
  580   579   581   582     9 
  580   579   581   583     9 
  580   579   581   584     9 
  586   579   581   582     9 
  586   579   581   583     9 
  586   579   581   584     9 
  577   579   586   587     9 
  577   579   586   588     9 
  580   579   586   587     9 
  580   579   586   588     9 
  581   579   586   587     9 
  581   579   586   588     9 
  579   581   584   585     9 
  582   581   584   585     9 
  583   581   584   585     9 
  579   586   588   589     9 
  579   586   588   590     9 
  587   586   588   589     9 
  587   586   588   590     9 
  586   588   590   591     9 
  586   588   590   592     9 
  586   588   590   602     9 
  589   588   590   591     9 
  589   588   590   592     9 
  589   588   590   602     9 
  588   590   592   593     9 
  588   590   592   594     9 
  588   590   592   598     9 
  591   590   592   593     9 
  591   590   592   594     9 
  591   590   592   598     9 
  602   590   592   593     9 
  602   590   592   594     9 
  602   590   592   598     9 
  588   590   602   603     9 
  588   590   602   604     9 
  591   590   602   603     9 
  591   590   602   604     9 
  592   590   602   603     9 
  592   590   602   604     9 
  590   592   594   595     9 
  590   592   594   596     9 
  590   592   594   597     9 
  593   592   594   595     9 
  593   592   594   596     9 
  593   592   594   597     9 
  598   592   594   595     9 
  598   592   594   596     9 
  598   592   594   597     9 
  590   592   598   599     9 
  590   592   598   600     9 
  590   592   598   601     9 
  593   592   598   599     9 
  593   592   598   600     9 
  593   592   598   601     9 
  594   592   598   599     9 
  594   592   598   600     9 
  594   592   598   601     9 
  590   602   604   605     9 
  590   602   604   614     9 
  603   602   604   605     9 
  603   602   604   614     9 
  602   604   605   606     9 
  602   604   605   607     9 
  602   604   605   608     9 
  614   604   605   606     9 
  614   604   605   607     9 
  614   604   605   608     9 
  602   604   614   611     9 
  602   604   614   615     9 
  602   604   614   616     9 
  605   604   614   611     9 
  605   604   614   615     9 
  605   604   614   616     9 
  604   605   608   609     9 
  604   605   608   610     9 
  604   605   608   611     9 
  606   605   608   609     9 
  606   605   608   610     9 
  606   605   608   611     9 
  607   605   608   609     9 
  607   605   608   610     9 
  607   605   608   611     9 
  605   608   611   612     9 
  605   608   611   613     9 
  605   608   611   614     9 
  609   608   611   612     9 
  609   608   611   613     9 
  609   608   611   614     9 
  610   608   611   612     9 
  610   608   611   613     9 
  610   608   611   614     9 
  608   611   614   604     9 
  608   611   614   615     9 
  608   611   614   616     9 
  612   611   614   604     9 
  612   611   614   615     9 
  612   611   614   616     9 
  613   611   614   604     9 
  613   611   614   615     9 
  613   611   614   616     9 
  604   614   616   617     9 
  604   614   616   618     9 
  611   614   616   617     9 
  611   614   616   618     9 
  615   614   616   617     9 
  615   614   616   618     9 
  614   616   618   619     9 
  614   616   618   620     9 
  617   616   618   619     9 
  617   616   618   620     9 
  616   618   620   621     9 
  616   618   620   622     9 
  616   618   620   635     9 
  619   618   620   621     9 
  619   618   620   622     9 
  619   618   620   635     9 
  618   620   622   623     9 
  618   620   622   624     9 
  618   620   622   625     9 
  621   620   622   623     9 
  621   620   622   624     9 
  621   620   622   625     9 
  635   620   622   623     9 
  635   620   622   624     9 
  635   620   622   625     9 
  618   620   635   636     9 
  618   620   635   637     9 
  621   620   635   636     9 
  621   620   635   637     9 
  622   620   635   636     9 
  622   620   635   637     9 
  620   622   625   626     9 
  620   622   625   627     9 
  620   622   625   631     9 
  623   622   625   626     9 
  623   622   625   627     9 
  623   622   625   631     9 
  624   622   625   626     9 
  624   622   625   627     9 
  624   622   625   631     9 
  622   625   627   628     9 
  622   625   627   629     9 
  622   625   627   630     9 
  626   625   627   628     9 
  626   625   627   629     9 
  626   625   627   630     9 
  631   625   627   628     9 
  631   625   627   629     9 
  631   625   627   630     9 
  622   625   631   632     9 
  622   625   631   633     9 
  622   625   631   634     9 
  626   625   631   632     9 
  626   625   631   633     9 
  626   625   631   634     9 
  627   625   631   632     9 
  627   625   631   633     9 
  627   625   631   634     9 
  620   635   637   638     9 
  620   635   637   639     9 
  636   635   637   638     9 
  636   635   637   639     9 
  635   637   639   640     9 
  635   637   639   641     9 
  635   637   639   649     9 
  638   637   639   640     9 
  638   637   639   641     9 
  638   637   639   649     9 
  637   639   641   642     9 
  637   639   641   643     9 
  637   639   641   644     9 
  640   639   641   642     9 
  640   639   641   643     9 
  640   639   641   644     9 
  649   639   641   642     9 
  649   639   641   643     9 
  649   639   641   644     9 
  637   639   649   650     9 
  637   639   649   651     9 
  640   639   649   650     9 
  640   639   649   651     9 
  641   639   649   650     9 
  641   639   649   651     9 
  639   641   644   645     9 
  639   641   644   646     9 
  642   641   644   645     9 
  642   641   644   646     9 
  643   641   644   645     9 
  643   641   644   646     9 
  641   644   646   647     9 
  641   644   646   648     9 
  645   644   646   647     9 
  645   644   646   648     9 
  639   649   651   652     9 
  639   649   651   653     9 
  650   649   651   652     9 
  650   649   651   653     9 
  649   651   653   654     9 
  649   651   653   655     9 
  649   651   653   668     9 
  652   651   653   654     9 
  652   651   653   655     9 
  652   651   653   668     9 
  651   653   655   656     9 
  651   653   655   657     9 
  651   653   655   661     9 
  654   653   655   656     9 
  654   653   655   657     9 
  654   653   655   661     9 
  668   653   655   656     9 
  668   653   655   657     9 
  668   653   655   661     9 
  651   653   668   669     9 
  651   653   668   670     9 
  654   653   668   669     9 
  654   653   668   670     9 
  655   653   668   669     9 
  655   653   668   670     9 
  653   655   657   658     9 
  653   655   657   659     9 
  653   655   657   660     9 
  656   655   657   658     9 
  656   655   657   659     9 
  656   655   657   660     9 
  661   655   657   658     9 
  661   655   657   659     9 
  661   655   657   660     9 
  653   655   661   662     9 
  653   655   661   663     9 
  653   655   661   664     9 
  656   655   661   662     9 
  656   655   661   663     9 
  656   655   661   664     9 
  657   655   661   662     9 
  657   655   661   663     9 
  657   655   661   664     9 
  655   661   664   665     9 
  655   661   664   666     9 
  655   661   664   667     9 
  662   661   664   665     9 
  662   661   664   666     9 
  662   661   664   667     9 
  663   661   664   665     9 
  663   661   664   666     9 
  663   661   664   667     9 
  653   668   670   671     9 
  653   668   670   672     9 
  669   668   670   671     9 
  669   668   670   672     9 
  668   670   672   673     9 
  668   670   672   674     9 
  668   670   672   687     9 
  671   670   672   673     9 
  671   670   672   674     9 
  671   670   672   687     9 
  670   672   674   675     9 
  670   672   674   676     9 
  670   672   674   680     9 
  673   672   674   675     9 
  673   672   674   676     9 
  673   672   674   680     9 
  687   672   674   675     9 
  687   672   674   676     9 
  687   672   674   680     9 
  670   672   687   688     9 
  670   672   687   689     9 
  673   672   687   688     9 
  673   672   687   689     9 
  674   672   687   688     9 
  674   672   687   689     9 
  672   674   676   677     9 
  672   674   676   678     9 
  672   674   676   679     9 
  675   674   676   677     9 
  675   674   676   678     9 
  675   674   676   679     9 
  680   674   676   677     9 
  680   674   676   678     9 
  680   674   676   679     9 
  672   674   680   681     9 
  672   674   680   682     9 
  672   674   680   683     9 
  675   674   680   681     9 
  675   674   680   682     9 
  675   674   680   683     9 
  676   674   680   681     9 
  676   674   680   682     9 
  676   674   680   683     9 
  674   680   683   684     9 
  674   680   683   685     9 
  674   680   683   686     9 
  681   680   683   684     9 
  681   680   683   685     9 
  681   680   683   686     9 
  682   680   683   684     9 
  682   680   683   685     9 
  682   680   683   686     9 
  672   687   689   690     9 
  672   687   689   699     9 
  688   687   689   690     9 
  688   687   689   699     9 
  687   689   690   691     9 
  687   689   690   692     9 
  687   689   690   693     9 
  699   689   690   691     9 
  699   689   690   692     9 
  699   689   690   693     9 
  687   689   699   696     9 
  687   689   699   700     9 
  687   689   699   701     9 
  690   689   699   696     9 
  690   689   699   700     9 
  690   689   699   701     9 
  689   690   693   694     9 
  689   690   693   695     9 
  689   690   693   696     9 
  691   690   693   694     9 
  691   690   693   695     9 
  691   690   693   696     9 
  692   690   693   694     9 
  692   690   693   695     9 
  692   690   693   696     9 
  690   693   696   697     9 
  690   693   696   698     9 
  690   693   696   699     9 
  694   693   696   697     9 
  694   693   696   698     9 
  694   693   696   699     9 
  695   693   696   697     9 
  695   693   696   698     9 
  695   693   696   699     9 
  693   696   699   689     9 
  693   696   699   700     9 
  693   696   699   701     9 
  697   696   699   689     9 
  697   696   699   700     9 
  697   696   699   701     9 
  698   696   699   689     9 
  698   696   699   700     9 
  698   696   699   701     9 
  689   699   701   702     9 
  689   699   701   703     9 
  696   699   701   702     9 
  696   699   701   703     9 
  700   699   701   702     9 
  700   699   701   703     9 
  699   701   703   704     9 
  699   701   703   705     9 
  702   701   703   704     9 
  702   701   703   705     9 
  701   703   705   706     9 
  701   703   705   707     9 
  701   703   705   720     9 
  704   703   705   706     9 
  704   703   705   707     9 
  704   703   705   720     9 
  703   705   707   708     9 
  703   705   707   709     9 
  703   705   707   710     9 
  706   705   707   708     9 
  706   705   707   709     9 
  706   705   707   710     9 
  720   705   707   708     9 
  720   705   707   709     9 
  720   705   707   710     9 
  703   705   720   721     9 
  703   705   720   722     9 
  706   705   720   721     9 
  706   705   720   722     9 
  707   705   720   721     9 
  707   705   720   722     9 
  705   707   710   711     9 
  705   707   710   712     9 
  705   707   710   716     9 
  708   707   710   711     9 
  708   707   710   712     9 
  708   707   710   716     9 
  709   707   710   711     9 
  709   707   710   712     9 
  709   707   710   716     9 
  707   710   712   713     9 
  707   710   712   714     9 
  707   710   712   715     9 
  711   710   712   713     9 
  711   710   712   714     9 
  711   710   712   715     9 
  716   710   712   713     9 
  716   710   712   714     9 
  716   710   712   715     9 
  707   710   716   717     9 
  707   710   716   718     9 
  707   710   716   719     9 
  711   710   716   717     9 
  711   710   716   718     9 
  711   710   716   719     9 
  712   710   716   717     9 
  712   710   716   718     9 
  712   710   716   719     9 
  705   720   722   723     9 
  705   720   722   724     9 
  721   720   722   723     9 
  721   720   722   724     9 
  720   722   724   725     9 
  720   722   724   726     9 
  720   722   724   734     9 
  723   722   724   725     9 
  723   722   724   726     9 
  723   722   724   734     9 
  722   724   726   727     9 
  722   724   726   728     9 
  722   724   726   732     9 
  725   724   726   727     9 
  725   724   726   728     9 
  725   724   726   732     9 
  734   724   726   727     9 
  734   724   726   728     9 
  734   724   726   732     9 
  722   724   734   735     9 
  722   724   734   736     9 
  725   724   734   735     9 
  725   724   734   736     9 
  726   724   734   735     9 
  726   724   734   736     9 
  724   726   728   729     9 
  724   726   728   730     9 
  724   726   728   731     9 
  727   726   728   729     9 
  727   726   728   730     9 
  727   726   728   731     9 
  732   726   728   729     9 
  732   726   728   730     9 
  732   726   728   731     9 
  724   726   732   733     9 
  727   726   732   733     9 
  728   726   732   733     9 
  724   734   736   737     9 
  724   734   736   738     9 
  735   734   736   737     9 
  735   734   736   738     9 
  734   736   738   739     9 
  734   736   738   740     9 
  734   736   738   748     9 
  737   736   738   739     9 
  737   736   738   740     9 
  737   736   738   748     9 
  736   738   740   741     9 
  736   738   740   742     9 
  736   738   740   746     9 
  739   738   740   741     9 
  739   738   740   742     9 
  739   738   740   746     9 
  748   738   740   741     9 
  748   738   740   742     9 
  748   738   740   746     9 
  736   738   748   749     9 
  736   738   748   750     9 
  739   738   748   749     9 
  739   738   748   750     9 
  740   738   748   749     9 
  740   738   748   750     9 
  738   740   742   743     9 
  738   740   742   744     9 
  738   740   742   745     9 
  741   740   742   743     9 
  741   740   742   744     9 
  741   740   742   745     9 
  746   740   742   743     9 
  746   740   742   744     9 
  746   740   742   745     9 
  738   740   746   747     9 
  741   740   746   747     9 
  742   740   746   747     9 
  738   748   750   751     9 
  738   748   750   752     9 
  749   748   750   751     9 
  749   748   750   752     9 
  748   750   752   753     9 
  748   750   752   754     9 
  748   750   752   758     9 
  751   750   752   753     9 
  751   750   752   754     9 
  751   750   752   758     9 
  750   752   754   755     9 
  750   752   754   756     9 
  750   752   754   757     9 
  753   752   754   755     9 
  753   752   754   756     9 
  753   752   754   757     9 
  758   752   754   755     9 
  758   752   754   756     9 
  758   752   754   757     9 
  750   752   758   759     9 
  750   752   758   760     9 
  753   752   758   759     9 
  753   752   758   760     9 
  754   752   758   759     9 
  754   752   758   760     9 
  752   758   760   761     9 
  752   758   760   762     9 
  759   758   760   761     9 
  759   758   760   762     9 
  758   760   762   763     9 
  758   760   762   764     9 
  758   760   762   768     9 
  761   760   762   763     9 
  761   760   762   764     9 
  761   760   762   768     9 
  760   762   764   765     9 
  760   762   764   766     9 
  760   762   764   767     9 
  763   762   764   765     9 
  763   762   764   766     9 
  763   762   764   767     9 
  768   762   764   765     9 
  768   762   764   766     9 
  768   762   764   767     9 
  760   762   768   769     9 
  760   762   768   770     9 
  763   762   768   769     9 
  763   762   768   770     9 
  764   762   768   769     9 
  764   762   768   770     9 
  762   768   770   771     9 
  762   768   770   772     9 
  769   768   770   771     9 
  769   768   770   772     9 
  768   770   772   773     9 
  768   770   772   774     9 
  768   770   772   790     9 
  771   770   772   773     9 
  771   770   772   774     9 
  771   770   772   790     9 
  770   772   774   775     9 
  770   772   774   776     9 
  770   772   774   777     9 
  773   772   774   775     9 
  773   772   774   776     9 
  773   772   774   777     9 
  790   772   774   775     9 
  790   772   774   776     9 
  790   772   774   777     9 
  770   772   790   791     9 
  770   772   790   792     9 
  773   772   790   791     9 
  773   772   790   792     9 
  774   772   790   791     9 
  774   772   790   792     9 
  772   774   777   778     9 
  772   774   777   779     9 
  772   774   777   780     9 
  775   774   777   778     9 
  775   774   777   779     9 
  775   774   777   780     9 
  776   774   777   778     9 
  776   774   777   779     9 
  776   774   777   780     9 
  774   777   780   781     9 
  774   777   780   782     9 
  774   777   780   783     9 
  778   777   780   781     9 
  778   777   780   782     9 
  778   777   780   783     9 
  779   777   780   781     9 
  779   777   780   782     9 
  779   777   780   783     9 
  777   780   783   784     9 
  777   780   783   785     9 
  777   780   783   786     9 
  781   780   783   784     9 
  781   780   783   785     9 
  781   780   783   786     9 
  782   780   783   784     9 
  782   780   783   785     9 
  782   780   783   786     9 
  780   783   786   787     9 
  780   783   786   788     9 
  780   783   786   789     9 
  784   783   786   787     9 
  784   783   786   788     9 
  784   783   786   789     9 
  785   783   786   787     9 
  785   783   786   788     9 
  785   783   786   789     9 
  772   790   792   793     9 
  772   790   792   794     9 
  791   790   792   793     9 
  791   790   792   794     9 
  790   792   794   795     9 
  790   792   794   796     9 
  790   792   794   809     9 
  793   792   794   795     9 
  793   792   794   796     9 
  793   792   794   809     9 
  792   794   796   797     9 
  792   794   796   798     9 
  792   794   796   799     9 
  795   794   796   797     9 
  795   794   796   798     9 
  795   794   796   799     9 
  809   794   796   797     9 
  809   794   796   798     9 
  809   794   796   799     9 
  792   794   809   810     9 
  792   794   809   811     9 
  795   794   809   810     9 
  795   794   809   811     9 
  796   794   809   810     9 
  796   794   809   811     9 
  794   796   799   800     9 
  794   796   799   801     9 
  794   796   799   805     9 
  797   796   799   800     9 
  797   796   799   801     9 
  797   796   799   805     9 
  798   796   799   800     9 
  798   796   799   801     9 
  798   796   799   805     9 
  796   799   801   802     9 
  796   799   801   803     9 
  796   799   801   804     9 
  800   799   801   802     9 
  800   799   801   803     9 
  800   799   801   804     9 
  805   799   801   802     9 
  805   799   801   803     9 
  805   799   801   804     9 
  796   799   805   806     9 
  796   799   805   807     9 
  796   799   805   808     9 
  800   799   805   806     9 
  800   799   805   807     9 
  800   799   805   808     9 
  801   799   805   806     9 
  801   799   805   807     9 
  801   799   805   808     9 
  794   809   811   812     9 
  794   809   811   813     9 
  810   809   811   812     9 
  810   809   811   813     9 
  809   811   813   814     9 
  809   811   813   815     9 
  809   811   813   826     9 
  812   811   813   814     9 
  812   811   813   815     9 
  812   811   813   826     9 
  811   813   815   816     9 
  811   813   815   817     9 
  811   813   815   818     9 
  814   813   815   816     9 
  814   813   815   817     9 
  814   813   815   818     9 
  826   813   815   816     9 
  826   813   815   817     9 
  826   813   815   818     9 
  811   813   826   827     9 
  811   813   826   828     9 
  814   813   826   827     9 
  814   813   826   828     9 
  815   813   826   827     9 
  815   813   826   828     9 
  813   815   818   819     9 
  813   815   818   820     9 
  813   815   818   821     9 
  816   815   818   819     9 
  816   815   818   820     9 
  816   815   818   821     9 
  817   815   818   819     9 
  817   815   818   820     9 
  817   815   818   821     9 
  815   818   821   822     9 
  819   818   821   822     9 
  820   818   821   822     9 
  818   821   822   823     9 
  818   821   822   824     9 
  818   821   822   825     9 
  813   826   828   829     9 
  813   826   828   830     9 
  827   826   828   829     9 
  827   826   828   830     9 
  826   828   830   831     9 
  826   828   830   832     9 
  826   828   830   842     9 
  829   828   830   831     9 
  829   828   830   832     9 
  829   828   830   842     9 
  828   830   832   833     9 
  828   830   832   834     9 
  828   830   832   838     9 
  831   830   832   833     9 
  831   830   832   834     9 
  831   830   832   838     9 
  842   830   832   833     9 
  842   830   832   834     9 
  842   830   832   838     9 
  828   830   842   843     9 
  828   830   842   844     9 
  831   830   842   843     9 
  831   830   842   844     9 
  832   830   842   843     9 
  832   830   842   844     9 
  830   832   834   835     9 
  830   832   834   836     9 
  830   832   834   837     9 
  833   832   834   835     9 
  833   832   834   836     9 
  833   832   834   837     9 
  838   832   834   835     9 
  838   832   834   836     9 
  838   832   834   837     9 
  830   832   838   839     9 
  830   832   838   840     9 
  830   832   838   841     9 
  833   832   838   839     9 
  833   832   838   840     9 
  833   832   838   841     9 
  834   832   838   839     9 
  834   832   838   840     9 
  834   832   838   841     9 
  830   842   844   845     9 
  830   842   844   846     9 
  843   842   844   845     9 
  843   842   844   846     9 
  842   844   846   847     9 
  842   844   846   848     9 
  842   844   846   858     9 
  845   844   846   847     9 
  845   844   846   848     9 
  845   844   846   858     9 
  844   846   848   849     9 
  844   846   848   850     9 
  844   846   848   854     9 
  847   846   848   849     9 
  847   846   848   850     9 
  847   846   848   854     9 
  858   846   848   849     9 
  858   846   848   850     9 
  858   846   848   854     9 
  844   846   858   859     9 
  844   846   858   860     9 
  847   846   858   859     9 
  847   846   858   860     9 
  848   846   858   859     9 
  848   846   858   860     9 
  846   848   850   851     9 
  846   848   850   852     9 
  846   848   850   853     9 
  849   848   850   851     9 
  849   848   850   852     9 
  849   848   850   853     9 
  854   848   850   851     9 
  854   848   850   852     9 
  854   848   850   853     9 
  846   848   854   855     9 
  846   848   854   856     9 
  846   848   854   857     9 
  849   848   854   855     9 
  849   848   854   856     9 
  849   848   854   857     9 
  850   848   854   855     9 
  850   848   854   856     9 
  850   848   854   857     9 
  846   858   860   861     9 
  846   858   860   862     9 
  859   858   860   861     9 
  859   858   860   862     9 
  858   860   862   863     9 
  858   860   862   864     9 
  858   860   862   877     9 
  861   860   862   863     9 
  861   860   862   864     9 
  861   860   862   877     9 
  860   862   864   865     9 
  860   862   864   866     9 
  860   862   864   870     9 
  863   862   864   865     9 
  863   862   864   866     9 
  863   862   864   870     9 
  877   862   864   865     9 
  877   862   864   866     9 
  877   862   864   870     9 
  860   862   877   878     9 
  860   862   877   879     9 
  863   862   877   878     9 
  863   862   877   879     9 
  864   862   877   878     9 
  864   862   877   879     9 
  862   864   866   867     9 
  862   864   866   868     9 
  862   864   866   869     9 
  865   864   866   867     9 
  865   864   866   868     9 
  865   864   866   869     9 
  870   864   866   867     9 
  870   864   866   868     9 
  870   864   866   869     9 
  862   864   870   871     9 
  862   864   870   872     9 
  862   864   870   873     9 
  865   864   870   871     9 
  865   864   870   872     9 
  865   864   870   873     9 
  866   864   870   871     9 
  866   864   870   872     9 
  866   864   870   873     9 
  864   870   873   874     9 
  864   870   873   875     9 
  864   870   873   876     9 
  871   870   873   874     9 
  871   870   873   875     9 
  871   870   873   876     9 
  872   870   873   874     9 
  872   870   873   875     9 
  872   870   873   876     9 
  862   877   879   880     9 
  862   877   879   889     9 
  878   877   879   880     9 
  878   877   879   889     9 
  877   879   880   881     9 
  877   879   880   882     9 
  877   879   880   883     9 
  889   879   880   881     9 
  889   879   880   882     9 
  889   879   880   883     9 
  877   879   889   886     9 
  877   879   889   890     9 
  877   879   889   891     9 
  880   879   889   886     9 
  880   879   889   890     9 
  880   879   889   891     9 
  879   880   883   884     9 
  879   880   883   885     9 
  879   880   883   886     9 
  881   880   883   884     9 
  881   880   883   885     9 
  881   880   883   886     9 
  882   880   883   884     9 
  882   880   883   885     9 
  882   880   883   886     9 
  880   883   886   887     9 
  880   883   886   888     9 
  880   883   886   889     9 
  884   883   886   887     9 
  884   883   886   888     9 
  884   883   886   889     9 
  885   883   886   887     9 
  885   883   886   888     9 
  885   883   886   889     9 
  883   886   889   879     9 
  883   886   889   890     9 
  883   886   889   891     9 
  887   886   889   879     9 
  887   886   889   890     9 
  887   886   889   891     9 
  888   886   889   879     9 
  888   886   889   890     9 
  888   886   889   891     9 
  879   889   891   892     9 
  879   889   891   893     9 
  886   889   891   892     9 
  886   889   891   893     9 
  890   889   891   892     9 
  890   889   891   893     9 
  889   891   893   894     9 
  889   891   893   895     9 
  892   891   893   894     9 
  892   891   893   895     9 
  891   893   895   896     9 
  891   893   895   897     9 
  891   893   895   903     9 
  894   893   895   896     9 
  894   893   895   897     9 
  894   893   895   903     9 
  893   895   897   898     9 
  893   895   897   899     9 
  893   895   897   900     9 
  896   895   897   898     9 
  896   895   897   899     9 
  896   895   897   900     9 
  903   895   897   898     9 
  903   895   897   899     9 
  903   895   897   900     9 
  893   895   903   904     9 
  893   895   903   905     9 
  896   895   903   904     9 
  896   895   903   905     9 
  897   895   903   904     9 
  897   895   903   905     9 
  895   897   900   901     9 
  895   897   900   902     9 
  898   897   900   901     9 
  898   897   900   902     9 
  899   897   900   901     9 
  899   897   900   902     9 
  895   903   905   906     9 
  895   903   905   907     9 
  904   903   905   906     9 
  904   903   905   907     9 
  903   905   907   908     9 
  903   905   907   909     9 
  903   905   907   924     9 
  906   905   907   908     9 
  906   905   907   909     9 
  906   905   907   924     9 
  905   907   909   910     9 
  905   907   909   911     9 
  905   907   909   912     9 
  908   907   909   910     9 
  908   907   909   911     9 
  908   907   909   912     9 
  924   907   909   910     9 
  924   907   909   911     9 
  924   907   909   912     9 
  905   907   924   925     9 
  905   907   924   926     9 
  908   907   924   925     9 
  908   907   924   926     9 
  909   907   924   925     9 
  909   907   924   926     9 
  907   909   912   913     9 
  907   909   912   922     9 
  910   909   912   913     9 
  910   909   912   922     9 
  911   909   912   913     9 
  911   909   912   922     9 
  909   912   913   914     9 
  909   912   913   915     9 
  922   912   913   914     9 
  922   912   913   915     9 
  909   912   922   920     9 
  909   912   922   923     9 
  913   912   922   920     9 
  913   912   922   923     9 
  912   913   915   916     9 
  912   913   915   917     9 
  914   913   915   916     9 
  914   913   915   917     9 
  913   915   917   918     9 
  913   915   917   920     9 
  916   915   917   918     9 
  916   915   917   920     9 
  915   917   918   919     9 
  920   917   918   919     9 
  915   917   920   921     9 
  915   917   920   922     9 
  918   917   920   921     9 
  918   917   920   922     9 
  917   920   922   912     9 
  917   920   922   923     9 
  921   920   922   912     9 
  921   920   922   923     9 
  907   924   926   927     9 
  907   924   926   928     9 
  925   924   926   927     9 
  925   924   926   928     9 
  924   926   928   929     9 
  924   926   928   930     9 
  924   926   928   938     9 
  927   926   928   929     9 
  927   926   928   930     9 
  927   926   928   938     9 
  926   928   930   931     9 
  926   928   930   932     9 
  926   928   930   933     9 
  929   928   930   931     9 
  929   928   930   932     9 
  929   928   930   933     9 
  938   928   930   931     9 
  938   928   930   932     9 
  938   928   930   933     9 
  926   928   938   939     9 
  926   928   938   940     9 
  929   928   938   939     9 
  929   928   938   940     9 
  930   928   938   939     9 
  930   928   938   940     9 
  928   930   933   934     9 
  928   930   933   935     9 
  931   930   933   934     9 
  931   930   933   935     9 
  932   930   933   934     9 
  932   930   933   935     9 
  930   933   935   936     9 
  930   933   935   937     9 
  934   933   935   936     9 
  934   933   935   937     9 
  928   938   940   941     9 
  928   938   940   942     9 
  939   938   940   941     9 
  939   938   940   942     9 
  938   940   942   943     9 
  938   940   942   944     9 
  938   940   942   952     9 
  941   940   942   943     9 
  941   940   942   944     9 
  941   940   942   952     9 
  940   942   944   945     9 
  940   942   944   946     9 
  940   942   944   950     9 
  943   942   944   945     9 
  943   942   944   946     9 
  943   942   944   950     9 
  952   942   944   945     9 
  952   942   944   946     9 
  952   942   944   950     9 
  940   942   952   953     9 
  940   942   952   954     9 
  943   942   952   953     9 
  943   942   952   954     9 
  944   942   952   953     9 
  944   942   952   954     9 
  942   944   946   947     9 
  942   944   946   948     9 
  942   944   946   949     9 
  945   944   946   947     9 
  945   944   946   948     9 
  945   944   946   949     9 
  950   944   946   947     9 
  950   944   946   948     9 
  950   944   946   949     9 
  942   944   950   951     9 
  945   944   950   951     9 
  946   944   950   951     9 
  942   952   954   955     9 
  942   952   954   956     9 
  953   952   954   955     9 
  953   952   954   956     9 
  952   954   956   957     9 
  952   954   956   958     9 
  952   954   956   973     9 
  955   954   956   957     9 
  955   954   956   958     9 
  955   954   956   973     9 
  954   956   958   959     9 
  954   956   958   960     9 
  954   956   958   961     9 
  957   956   958   959     9 
  957   956   958   960     9 
  957   956   958   961     9 
  973   956   958   959     9 
  973   956   958   960     9 
  973   956   958   961     9 
  954   956   973   974     9 
  954   956   973   975     9 
  957   956   973   974     9 
  957   956   973   975     9 
  958   956   973   974     9 
  958   956   973   975     9 
  956   958   961   962     9 
  956   958   961   971     9 
  959   958   961   962     9 
  959   958   961   971     9 
  960   958   961   962     9 
  960   958   961   971     9 
  958   961   962   963     9 
  958   961   962   964     9 
  971   961   962   963     9 
  971   961   962   964     9 
  958   961   971   969     9 
  958   961   971   972     9 
  962   961   971   969     9 
  962   961   971   972     9 
  961   962   964   965     9 
  961   962   964   966     9 
  963   962   964   965     9 
  963   962   964   966     9 
  962   964   966   967     9 
  962   964   966   969     9 
  965   964   966   967     9 
  965   964   966   969     9 
  964   966   967   968     9 
  969   966   967   968     9 
  964   966   969   970     9 
  964   966   969   971     9 
  967   966   969   970     9 
  967   966   969   971     9 
  966   969   971   961     9 
  966   969   971   972     9 
  970   969   971   961     9 
  970   969   971   972     9 
  956   973   975   976     9 
  956   973   975   977     9 
  974   973   975   976     9 
  974   973   975   977     9 
  973   975   977   978     9 
  973   975   977   979     9 
  973   975   977   995     9 
  976   975   977   978     9 
  976   975   977   979     9 
  976   975   977   995     9 
  975   977   979   980     9 
  975   977   979   981     9 
  975   977   979   982     9 
  978   977   979   980     9 
  978   977   979   981     9 
  978   977   979   982     9 
  995   977   979   980     9 
  995   977   979   981     9 
  995   977   979   982     9 
  975   977   995   996     9 
  975   977   995   997     9 
  978   977   995   996     9 
  978   977   995   997     9 
  979   977   995   996     9 
  979   977   995   997     9 
  977   979   982   983     9 
  977   979   982   984     9 
  977   979   982   985     9 
  980   979   982   983     9 
  980   979   982   984     9 
  980   979   982   985     9 
  981   979   982   983     9 
  981   979   982   984     9 
  981   979   982   985     9 
  979   982   985   986     9 
  979   982   985   987     9 
  979   982   985   988     9 
  983   982   985   986     9 
  983   982   985   987     9 
  983   982   985   988     9 
  984   982   985   986     9 
  984   982   985   987     9 
  984   982   985   988     9 
  982   985   988   989     9 
  982   985   988   990     9 
  982   985   988   991     9 
  986   985   988   989     9 
  986   985   988   990     9 
  986   985   988   991     9 
  987   985   988   989     9 
  987   985   988   990     9 
  987   985   988   991     9 
  985   988   991   992     9 
  985   988   991   993     9 
  985   988   991   994     9 
  989   988   991   992     9 
  989   988   991   993     9 
  989   988   991   994     9 
  990   988   991   992     9 
  990   988   991   993     9 
  990   988   991   994     9 
  977   995   997   998     9 
  977   995   997   999     9 
  996   995   997   998     9 
  996   995   997   999     9 
  995   997   999  1000     9 
  995   997   999  1001     9 
  995   997   999  1009     9 
  998   997   999  1000     9 
  998   997   999  1001     9 
  998   997   999  1009     9 
  997   999  1001  1002     9 
  997   999  1001  1003     9 
  997   999  1001  1004     9 
 1000   999  1001  1002     9 
 1000   999  1001  1003     9 
 1000   999  1001  1004     9 
 1009   999  1001  1002     9 
 1009   999  1001  1003     9 
 1009   999  1001  1004     9 
  997   999  1009  1010     9 
  997   999  1009  1011     9 
 1000   999  1009  1010     9 
 1000   999  1009  1011     9 
 1001   999  1009  1010     9 
 1001   999  1009  1011     9 
  999  1001  1004  1005     9 
  999  1001  1004  1006     9 
 1002  1001  1004  1005     9 
 1002  1001  1004  1006     9 
 1003  1001  1004  1005     9 
 1003  1001  1004  1006     9 
 1001  1004  1006  1007     9 
 1001  1004  1006  1008     9 
 1005  1004  1006  1007     9 
 1005  1004  1006  1008     9 
  999  1009  1011  1012     9 
  999  1009  1011  1013     9 
 1010  1009  1011  1012     9 
 1010  1009  1011  1013     9 
 1009  1011  1013  1014     9 
 1009  1011  1013  1015     9 
 1009  1011  1013  1023     9 
 1012  1011  1013  1014     9 
 1012  1011  1013  1015     9 
 1012  1011  1013  1023     9 
 1011  1013  1015  1016     9 
 1011  1013  1015  1017     9 
 1011  1013  1015  1021     9 
 1014  1013  1015  1016     9 
 1014  1013  1015  1017     9 
 1014  1013  1015  1021     9 
 1023  1013  1015  1016     9 
 1023  1013  1015  1017     9 
 1023  1013  1015  1021     9 
 1011  1013  1023  1024     9 
 1011  1013  1023  1025     9 
 1014  1013  1023  1024     9 
 1014  1013  1023  1025     9 
 1015  1013  1023  1024     9 
 1015  1013  1023  1025     9 
 1013  1015  1017  1018     9 
 1013  1015  1017  1019     9 
 1013  1015  1017  1020     9 
 1016  1015  1017  1018     9 
 1016  1015  1017  1019     9 
 1016  1015  1017  1020     9 
 1021  1015  1017  1018     9 
 1021  1015  1017  1019     9 
 1021  1015  1017  1020     9 
 1013  1015  1021  1022     9 
 1016  1015  1021  1022     9 
 1017  1015  1021  1022     9 
 1013  1023  1025  1026     9 
 1013  1023  1025  1027     9 
 1024  1023  1025  1026     9 
 1024  1023  1025  1027     9 
 1023  1025  1027  1028     9 
 1023  1025  1027  1029     9 
 1023  1025  1027  1034     9 
 1026  1025  1027  1028     9 
 1026  1025  1027  1029     9 
 1026  1025  1027  1034     9 
 1025  1027  1029  1030     9 
 1025  1027  1029  1031     9 
 1025  1027  1029  1032     9 
 1028  1027  1029  1030     9 
 1028  1027  1029  1031     9 
 1028  1027  1029  1032     9 
 1034  1027  1029  1030     9 
 1034  1027  1029  1031     9 
 1034  1027  1029  1032     9 
 1025  1027  1034  1035     9 
 1025  1027  1034  1036     9 
 1028  1027  1034  1035     9 
 1028  1027  1034  1036     9 
 1029  1027  1034  1035     9 
 1029  1027  1034  1036     9 
 1027  1029  1032  1033     9 
 1030  1029  1032  1033     9 
 1031  1029  1032  1033     9 
 1027  1034  1036  1037     9 
 1027  1034  1036  1038     9 
 1035  1034  1036  1037     9 
 1035  1034  1036  1038     9 
 1034  1036  1038  1039     9 
 1034  1036  1038  1040     9 
 1034  1036  1038  1046     9 
 1037  1036  1038  1039     9 
 1037  1036  1038  1040     9 
 1037  1036  1038  1046     9 
 1036  1038  1040  1041     9 
 1036  1038  1040  1042     9 
 1036  1038  1040  1043     9 
 1039  1038  1040  1041     9 
 1039  1038  1040  1042     9 
 1039  1038  1040  1043     9 
 1046  1038  1040  1041     9 
 1046  1038  1040  1042     9 
 1046  1038  1040  1043     9 
 1036  1038  1046  1047     9 
 1036  1038  1046  1048     9 
 1039  1038  1046  1047     9 
 1039  1038  1046  1048     9 
 1040  1038  1046  1047     9 
 1040  1038  1046  1048     9 
 1038  1040  1043  1044     9 
 1038  1040  1043  1045     9 
 1041  1040  1043  1044     9 
 1041  1040  1043  1045     9 
 1042  1040  1043  1044     9 
 1042  1040  1043  1045     9 
 1038  1046  1048  1049     9 
 1038  1046  1048  1050     9 
 1047  1046  1048  1049     9 
 1047  1046  1048  1050     9 
 1046  1048  1050  1051     9 
 1046  1048  1050  1052     9 
 1046  1048  1050  1053     9 
 1049  1048  1050  1051     9 
 1049  1048  1050  1052     9 
 1049  1048  1050  1053     9 
 1048  1050  1053  1054     9 
 1048  1050  1053  1055     9 
 1051  1050  1053  1054     9 
 1051  1050  1053  1055     9 
 1052  1050  1053  1054     9 
 1052  1050  1053  1055     9 
 1050  1053  1055  1056     9 
 1050  1053  1055  1057     9 
 1054  1053  1055  1056     9 
 1054  1053  1055  1057     9 
 1053  1055  1057  1058     9 
 1053  1055  1057  1059     9 
 1053  1055  1057  1067     9 
 1056  1055  1057  1058     9 
 1056  1055  1057  1059     9 
 1056  1055  1057  1067     9 
 1055  1057  1059  1060     9 
 1055  1057  1059  1061     9 
 1055  1057  1059  1065     9 
 1058  1057  1059  1060     9 
 1058  1057  1059  1061     9 
 1058  1057  1059  1065     9 
 1067  1057  1059  1060     9 
 1067  1057  1059  1061     9 
 1067  1057  1059  1065     9 
 1055  1057  1067  1068     9 
 1055  1057  1067  1069     9 
 1058  1057  1067  1068     9 
 1058  1057  1067  1069     9 
 1059  1057  1067  1068     9 
 1059  1057  1067  1069     9 
 1057  1059  1061  1062     9 
 1057  1059  1061  1063     9 
 1057  1059  1061  1064     9 
 1060  1059  1061  1062     9 
 1060  1059  1061  1063     9 
 1060  1059  1061  1064     9 
 1065  1059  1061  1062     9 
 1065  1059  1061  1063     9 
 1065  1059  1061  1064     9 
 1057  1059  1065  1066     9 
 1060  1059  1065  1066     9 
 1061  1059  1065  1066     9 
 1057  1067  1069  1070     9 
 1057  1067  1069  1071     9 
 1068  1067  1069  1070     9 
 1068  1067  1069  1071     9 
 1067  1069  1071  1072     9 
 1067  1069  1071  1073     9 
 1067  1069  1071  1081     9 
 1070  1069  1071  1072     9 
 1070  1069  1071  1073     9 
 1070  1069  1071  1081     9 
 1069  1071  1073  1074     9 
 1069  1071  1073  1075     9 
 1069  1071  1073  1079     9 
 1072  1071  1073  1074     9 
 1072  1071  1073  1075     9 
 1072  1071  1073  1079     9 
 1081  1071  1073  1074     9 
 1081  1071  1073  1075     9 
 1081  1071  1073  1079     9 
 1069  1071  1081  1082     9 
 1069  1071  1081  1083     9 
 1072  1071  1081  1082     9 
 1072  1071  1081  1083     9 
 1073  1071  1081  1082     9 
 1073  1071  1081  1083     9 
 1071  1073  1075  1076     9 
 1071  1073  1075  1077     9 
 1071  1073  1075  1078     9 
 1074  1073  1075  1076     9 
 1074  1073  1075  1077     9 
 1074  1073  1075  1078     9 
 1079  1073  1075  1076     9 
 1079  1073  1075  1077     9 
 1079  1073  1075  1078     9 
 1071  1073  1079  1080     9 
 1074  1073  1079  1080     9 
 1075  1073  1079  1080     9 
 1071  1081  1083  1084     9 
 1071  1081  1083  1085     9 
 1082  1081  1083  1084     9 
 1082  1081  1083  1085     9 
 1081  1083  1085  1086     9 
 1081  1083  1085  1087     9 
 1081  1083  1085  1101     9 
 1084  1083  1085  1086     9 
 1084  1083  1085  1087     9 
 1084  1083  1085  1101     9 
 1083  1085  1087  1088     9 
 1083  1085  1087  1089     9 
 1083  1085  1087  1090     9 
 1086  1085  1087  1088     9 
 1086  1085  1087  1089     9 
 1086  1085  1087  1090     9 
 1101  1085  1087  1088     9 
 1101  1085  1087  1089     9 
 1101  1085  1087  1090     9 
 1083  1085  1101  1102     9 
 1083  1085  1101  1103     9 
 1086  1085  1101  1102     9 
 1086  1085  1101  1103     9 
 1087  1085  1101  1102     9 
 1087  1085  1101  1103     9 
 1085  1087  1090  1091     9 
 1085  1087  1090  1099     9 
 1088  1087  1090  1091     9 
 1088  1087  1090  1099     9 
 1089  1087  1090  1091     9 
 1089  1087  1090  1099     9 
 1087  1090  1091  1092     9 
 1087  1090  1091  1093     9 
 1099  1090  1091  1092     9 
 1099  1090  1091  1093     9 
 1087  1090  1099  1097     9 
 1087  1090  1099  1100     9 
 1091  1090  1099  1097     9 
 1091  1090  1099  1100     9 
 1090  1091  1093  1094     9 
 1090  1091  1093  1095     9 
 1092  1091  1093  1094     9 
 1092  1091  1093  1095     9 
 1091  1093  1095  1096     9 
 1091  1093  1095  1097     9 
 1094  1093  1095  1096     9 
 1094  1093  1095  1097     9 
 1093  1095  1097  1098     9 
 1093  1095  1097  1099     9 
 1096  1095  1097  1098     9 
 1096  1095  1097  1099     9 
 1095  1097  1099  1090     9 
 1095  1097  1099  1100     9 
 1098  1097  1099  1090     9 
 1098  1097  1099  1100     9 
 1085  1101  1103  1104     9 
 1085  1101  1103  1105     9 
 1102  1101  1103  1104     9 
 1102  1101  1103  1105     9 
 1101  1103  1105  1106     9 
 1101  1103  1105  1107     9 
 1101  1103  1105  1115     9 
 1104  1103  1105  1106     9 
 1104  1103  1105  1107     9 
 1104  1103  1105  1115     9 
 1103  1105  1107  1108     9 
 1103  1105  1107  1109     9 
 1103  1105  1107  1113     9 
 1106  1105  1107  1108     9 
 1106  1105  1107  1109     9 
 1106  1105  1107  1113     9 
 1115  1105  1107  1108     9 
 1115  1105  1107  1109     9 
 1115  1105  1107  1113     9 
 1103  1105  1115  1116     9 
 1103  1105  1115  1117     9 
 1106  1105  1115  1116     9 
 1106  1105  1115  1117     9 
 1107  1105  1115  1116     9 
 1107  1105  1115  1117     9 
 1105  1107  1109  1110     9 
 1105  1107  1109  1111     9 
 1105  1107  1109  1112     9 
 1108  1107  1109  1110     9 
 1108  1107  1109  1111     9 
 1108  1107  1109  1112     9 
 1113  1107  1109  1110     9 
 1113  1107  1109  1111     9 
 1113  1107  1109  1112     9 
 1105  1107  1113  1114     9 
 1108  1107  1113  1114     9 
 1109  1107  1113  1114     9 
 1105  1115  1117  1118     9 
 1105  1115  1117  1119     9 
 1116  1115  1117  1118     9 
 1116  1115  1117  1119     9 
 1115  1117  1119  1120     9 
 1115  1117  1119  1121     9 
 1115  1117  1119  1136     9 
 1118  1117  1119  1120     9 
 1118  1117  1119  1121     9 
 1118  1117  1119  1136     9 
 1117  1119  1121  1122     9 
 1117  1119  1121  1123     9 
 1117  1119  1121  1124     9 
 1120  1119  1121  1122     9 
 1120  1119  1121  1123     9 
 1120  1119  1121  1124     9 
 1136  1119  1121  1122     9 
 1136  1119  1121  1123     9 
 1136  1119  1121  1124     9 
 1117  1119  1136  1137     9 
 1117  1119  1136  1138     9 
 1120  1119  1136  1137     9 
 1120  1119  1136  1138     9 
 1121  1119  1136  1137     9 
 1121  1119  1136  1138     9 
 1119  1121  1124  1125     9 
 1119  1121  1124  1134     9 
 1122  1121  1124  1125     9 
 1122  1121  1124  1134     9 
 1123  1121  1124  1125     9 
 1123  1121  1124  1134     9 
 1121  1124  1125  1126     9 
 1121  1124  1125  1127     9 
 1134  1124  1125  1126     9 
 1134  1124  1125  1127     9 
 1121  1124  1134  1132     9 
 1121  1124  1134  1135     9 
 1125  1124  1134  1132     9 
 1125  1124  1134  1135     9 
 1124  1125  1127  1128     9 
 1124  1125  1127  1129     9 
 1126  1125  1127  1128     9 
 1126  1125  1127  1129     9 
 1125  1127  1129  1130     9 
 1125  1127  1129  1132     9 
 1128  1127  1129  1130     9 
 1128  1127  1129  1132     9 
 1127  1129  1130  1131     9 
 1132  1129  1130  1131     9 
 1127  1129  1132  1133     9 
 1127  1129  1132  1134     9 
 1130  1129  1132  1133     9 
 1130  1129  1132  1134     9 
 1129  1132  1134  1124     9 
 1129  1132  1134  1135     9 
 1133  1132  1134  1124     9 
 1133  1132  1134  1135     9 
 1119  1136  1138  1139     9 
 1119  1136  1138  1140     9 
 1137  1136  1138  1139     9 
 1137  1136  1138  1140     9 
 1136  1138  1140  1141     9 
 1136  1138  1140  1142     9 
 1136  1138  1140  1146     9 
 1139  1138  1140  1141     9 
 1139  1138  1140  1142     9 
 1139  1138  1140  1146     9 
 1138  1140  1142  1143     9 
 1138  1140  1142  1144     9 
 1138  1140  1142  1145     9 
 1141  1140  1142  1143     9 
 1141  1140  1142  1144     9 
 1141  1140  1142  1145     9 
 1146  1140  1142  1143     9 
 1146  1140  1142  1144     9 
 1146  1140  1142  1145     9 
 1138  1140  1146  1147     9 
 1138  1140  1146  1148     9 
 1141  1140  1146  1147     9 
 1141  1140  1146  1148     9 
 1142  1140  1146  1147     9 
 1142  1140  1146  1148     9 
 1140  1146  1148  1149     9 
 1140  1146  1148  1150     9 
 1147  1146  1148  1149     9 
 1147  1146  1148  1150     9 
 1146  1148  1150  1151     9 
 1146  1148  1150  1152     9 
 1146  1148  1150  1157     9 
 1149  1148  1150  1151     9 
 1149  1148  1150  1152     9 
 1149  1148  1150  1157     9 
 1148  1150  1152  1153     9 
 1148  1150  1152  1154     9 
 1148  1150  1152  1155     9 
 1151  1150  1152  1153     9 
 1151  1150  1152  1154     9 
 1151  1150  1152  1155     9 
 1157  1150  1152  1153     9 
 1157  1150  1152  1154     9 
 1157  1150  1152  1155     9 
 1148  1150  1157  1158     9 
 1148  1150  1157  1159     9 
 1151  1150  1157  1158     9 
 1151  1150  1157  1159     9 
 1152  1150  1157  1158     9 
 1152  1150  1157  1159     9 
 1150  1152  1155  1156     9 
 1153  1152  1155  1156     9 
 1154  1152  1155  1156     9 
 1150  1157  1159  1160     9 
 1150  1157  1159  1161     9 
 1158  1157  1159  1160     9 
 1158  1157  1159  1161     9 
 1157  1159  1161  1162     9 
 1157  1159  1161  1163     9 
 1157  1159  1161  1167     9 
 1160  1159  1161  1162     9 
 1160  1159  1161  1163     9 
 1160  1159  1161  1167     9 
 1159  1161  1163  1164     9 
 1159  1161  1163  1165     9 
 1159  1161  1163  1166     9 
 1162  1161  1163  1164     9 
 1162  1161  1163  1165     9 
 1162  1161  1163  1166     9 
 1167  1161  1163  1164     9 
 1167  1161  1163  1165     9 
 1167  1161  1163  1166     9 
 1159  1161  1167  1168     9 
 1159  1161  1167  1169     9 
 1162  1161  1167  1168     9 
 1162  1161  1167  1169     9 
 1163  1161  1167  1168     9 
 1163  1161  1167  1169     9 
 1161  1167  1169  1170     9 
 1161  1167  1169  1171     9 
 1168  1167  1169  1170     9 
 1168  1167  1169  1171     9 
 1167  1169  1171  1172     9 
 1167  1169  1171  1173     9 
 1167  1169  1171  1186     9 
 1170  1169  1171  1172     9 
 1170  1169  1171  1173     9 
 1170  1169  1171  1186     9 
 1169  1171  1173  1174     9 
 1169  1171  1173  1175     9 
 1169  1171  1173  1176     9 
 1172  1171  1173  1174     9 
 1172  1171  1173  1175     9 
 1172  1171  1173  1176     9 
 1186  1171  1173  1174     9 
 1186  1171  1173  1175     9 
 1186  1171  1173  1176     9 
 1169  1171  1186  1187     9 
 1169  1171  1186  1188     9 
 1172  1171  1186  1187     9 
 1172  1171  1186  1188     9 
 1173  1171  1186  1187     9 
 1173  1171  1186  1188     9 
 1171  1173  1176  1177     9 
 1171  1173  1176  1178     9 
 1171  1173  1176  1182     9 
 1174  1173  1176  1177     9 
 1174  1173  1176  1178     9 
 1174  1173  1176  1182     9 
 1175  1173  1176  1177     9 
 1175  1173  1176  1178     9 
 1175  1173  1176  1182     9 
 1173  1176  1178  1179     9 
 1173  1176  1178  1180     9 
 1173  1176  1178  1181     9 
 1177  1176  1178  1179     9 
 1177  1176  1178  1180     9 
 1177  1176  1178  1181     9 
 1182  1176  1178  1179     9 
 1182  1176  1178  1180     9 
 1182  1176  1178  1181     9 
 1173  1176  1182  1183     9 
 1173  1176  1182  1184     9 
 1173  1176  1182  1185     9 
 1177  1176  1182  1183     9 
 1177  1176  1182  1184     9 
 1177  1176  1182  1185     9 
 1178  1176  1182  1183     9 
 1178  1176  1182  1184     9 
 1178  1176  1182  1185     9 
 1171  1186  1188  1189     9 
 1171  1186  1188  1190     9 
 1187  1186  1188  1189     9 
 1187  1186  1188  1190     9 
 1186  1188  1190  1191     9 
 1186  1188  1190  1192     9 
 1186  1188  1190  1210     9 
 1189  1188  1190  1191     9 
 1189  1188  1190  1192     9 
 1189  1188  1190  1210     9 
 1188  1190  1192  1193     9 
 1188  1190  1192  1194     9 
 1188  1190  1192  1195     9 
 1191  1190  1192  1193     9 
 1191  1190  1192  1194     9 
 1191  1190  1192  1195     9 
 1210  1190  1192  1193     9 
 1210  1190  1192  1194     9 
 1210  1190  1192  1195     9 
 1188  1190  1210  1211     9 
 1188  1190  1210  1212     9 
 1191  1190  1210  1211     9 
 1191  1190  1210  1212     9 
 1192  1190  1210  1211     9 
 1192  1190  1210  1212     9 
 1190  1192  1195  1196     9 
 1190  1192  1195  1209     9 
 1193  1192  1195  1196     9 
 1193  1192  1195  1209     9 
 1194  1192  1195  1196     9 
 1194  1192  1195  1209     9 
 1192  1195  1196  1197     9 
 1192  1195  1196  1198     9 
 1209  1195  1196  1197     9 
 1209  1195  1196  1198     9 
 1192  1195  1209  1200     9 
 1192  1195  1209  1207     9 
 1196  1195  1209  1200     9 
 1196  1195  1209  1207     9 
 1195  1196  1198  1199     9 
 1195  1196  1198  1200     9 
 1197  1196  1198  1199     9 
 1197  1196  1198  1200     9 
 1196  1198  1200  1201     9 
 1196  1198  1200  1209     9 
 1199  1198  1200  1201     9 
 1199  1198  1200  1209     9 
 1198  1200  1201  1202     9 
 1198  1200  1201  1203     9 
 1209  1200  1201  1202     9 
 1209  1200  1201  1203     9 
 1198  1200  1209  1195     9 
 1198  1200  1209  1207     9 
 1201  1200  1209  1195     9 
 1201  1200  1209  1207     9 
 1200  1201  1203  1204     9 
 1200  1201  1203  1205     9 
 1202  1201  1203  1204     9 
 1202  1201  1203  1205     9 
 1201  1203  1205  1206     9 
 1201  1203  1205  1207     9 
 1204  1203  1205  1206     9 
 1204  1203  1205  1207     9 
 1203  1205  1207  1208     9 
 1203  1205  1207  1209     9 
 1206  1205  1207  1208     9 
 1206  1205  1207  1209     9 
 1205  1207  1209  1195     9 
 1205  1207  1209  1200     9 
 1208  1207  1209  1195     9 
 1208  1207  1209  1200     9 
 1190  1210  1212  1213     9 
 1190  1210  1212  1214     9 
 1211  1210  1212  1213     9 
 1211  1210  1212  1214     9 
 1210  1212  1214  1215     9 
 1210  1212  1214  1216     9 
 1210  1212  1214  1225     9 
 1213  1212  1214  1215     9 
 1213  1212  1214  1216     9 
 1213  1212  1214  1225     9 
 1212  1214  1216  1217     9 
 1212  1214  1216  1218     9 
 1212  1214  1216  1219     9 
 1215  1214  1216  1217     9 
 1215  1214  1216  1218     9 
 1215  1214  1216  1219     9 
 1225  1214  1216  1217     9 
 1225  1214  1216  1218     9 
 1225  1214  1216  1219     9 
 1212  1214  1225  1226     9 
 1212  1214  1225  1227     9 
 1215  1214  1225  1226     9 
 1215  1214  1225  1227     9 
 1216  1214  1225  1226     9 
 1216  1214  1225  1227     9 
 1214  1216  1219  1220     9 
 1214  1216  1219  1221     9 
 1214  1216  1219  1222     9 
 1217  1216  1219  1220     9 
 1217  1216  1219  1221     9 
 1217  1216  1219  1222     9 
 1218  1216  1219  1220     9 
 1218  1216  1219  1221     9 
 1218  1216  1219  1222     9 
 1216  1219  1222  1223     9 
 1216  1219  1222  1224     9 
 1220  1219  1222  1223     9 
 1220  1219  1222  1224     9 
 1221  1219  1222  1223     9 
 1221  1219  1222  1224     9 
 1214  1225  1227  1228     9 
 1214  1225  1227  1229     9 
 1226  1225  1227  1228     9 
 1226  1225  1227  1229     9 
 1225  1227  1229  1230     9 
 1225  1227  1229  1231     9 
 1225  1227  1229  1244     9 
 1228  1227  1229  1230     9 
 1228  1227  1229  1231     9 
 1228  1227  1229  1244     9 
 1227  1229  1231  1232     9 
 1227  1229  1231  1233     9 
 1227  1229  1231  1237     9 
 1230  1229  1231  1232     9 
 1230  1229  1231  1233     9 
 1230  1229  1231  1237     9 
 1244  1229  1231  1232     9 
 1244  1229  1231  1233     9 
 1244  1229  1231  1237     9 
 1227  1229  1244  1245     9 
 1227  1229  1244  1246     9 
 1230  1229  1244  1245     9 
 1230  1229  1244  1246     9 
 1231  1229  1244  1245     9 
 1231  1229  1244  1246     9 
 1229  1231  1233  1234     9 
 1229  1231  1233  1235     9 
 1229  1231  1233  1236     9 
 1232  1231  1233  1234     9 
 1232  1231  1233  1235     9 
 1232  1231  1233  1236     9 
 1237  1231  1233  1234     9 
 1237  1231  1233  1235     9 
 1237  1231  1233  1236     9 
 1229  1231  1237  1238     9 
 1229  1231  1237  1239     9 
 1229  1231  1237  1240     9 
 1232  1231  1237  1238     9 
 1232  1231  1237  1239     9 
 1232  1231  1237  1240     9 
 1233  1231  1237  1238     9 
 1233  1231  1237  1239     9 
 1233  1231  1237  1240     9 
 1231  1237  1240  1241     9 
 1231  1237  1240  1242     9 
 1231  1237  1240  1243     9 
 1238  1237  1240  1241     9 
 1238  1237  1240  1242     9 
 1238  1237  1240  1243     9 
 1239  1237  1240  1241     9 
 1239  1237  1240  1242     9 
 1239  1237  1240  1243     9 
 1229  1244  1246  1247     9 
 1229  1244  1246  1248     9 
 1245  1244  1246  1247     9 
 1245  1244  1246  1248     9 
 1244  1246  1248  1249     9 
 1244  1246  1248  1250     9 
 1244  1246  1248  1261     9 
 1247  1246  1248  1249     9 
 1247  1246  1248  1250     9 
 1247  1246  1248  1261     9 
 1246  1248  1250  1251     9 
 1246  1248  1250  1252     9 
 1246  1248  1250  1253     9 
 1249  1248  1250  1251     9 
 1249  1248  1250  1252     9 
 1249  1248  1250  1253     9 
 1261  1248  1250  1251     9 
 1261  1248  1250  1252     9 
 1261  1248  1250  1253     9 
 1246  1248  1261  1262     9 
 1246  1248  1261  1263     9 
 1249  1248  1261  1262     9 
 1249  1248  1261  1263     9 
 1250  1248  1261  1262     9 
 1250  1248  1261  1263     9 
 1248  1250  1253  1254     9 
 1248  1250  1253  1255     9 
 1248  1250  1253  1256     9 
 1251  1250  1253  1254     9 
 1251  1250  1253  1255     9 
 1251  1250  1253  1256     9 
 1252  1250  1253  1254     9 
 1252  1250  1253  1255     9 
 1252  1250  1253  1256     9 
 1250  1253  1256  1257     9 
 1250  1253  1256  1258     9 
 1254  1253  1256  1257     9 
 1254  1253  1256  1258     9 
 1255  1253  1256  1257     9 
 1255  1253  1256  1258     9 
 1253  1256  1258  1259     9 
 1253  1256  1258  1260     9 
 1257  1256  1258  1259     9 
 1257  1256  1258  1260     9 
 1248  1261  1263  1264     9 
 1248  1261  1263  1265     9 
 1262  1261  1263  1264     9 
 1262  1261  1263  1265     9 
 1261  1263  1265  1266     9 
 1261  1263  1265  1267     9 
 1261  1263  1265  1278     9 
 1264  1263  1265  1266     9 
 1264  1263  1265  1267     9 
 1264  1263  1265  1278     9 
 1263  1265  1267  1268     9 
 1263  1265  1267  1269     9 
 1263  1265  1267  1270     9 
 1266  1265  1267  1268     9 
 1266  1265  1267  1269     9 
 1266  1265  1267  1270     9 
 1278  1265  1267  1268     9 
 1278  1265  1267  1269     9 
 1278  1265  1267  1270     9 
 1263  1265  1278  1279     9 
 1263  1265  1278  1280     9 
 1266  1265  1278  1279     9 
 1266  1265  1278  1280     9 
 1267  1265  1278  1279     9 
 1267  1265  1278  1280     9 
 1265  1267  1270  1271     9 
 1265  1267  1270  1272     9 
 1265  1267  1270  1273     9 
 1268  1267  1270  1271     9 
 1268  1267  1270  1272     9 
 1268  1267  1270  1273     9 
 1269  1267  1270  1271     9 
 1269  1267  1270  1272     9 
 1269  1267  1270  1273     9 
 1267  1270  1273  1274     9 
 1267  1270  1273  1275     9 
 1271  1270  1273  1274     9 
 1271  1270  1273  1275     9 
 1272  1270  1273  1274     9 
 1272  1270  1273  1275     9 
 1270  1273  1275  1276     9 
 1270  1273  1275  1277     9 
 1274  1273  1275  1276     9 
 1274  1273  1275  1277     9 
 1265  1278  1280  1281     9 
 1265  1278  1280  1282     9 
 1279  1278  1280  1281     9 
 1279  1278  1280  1282     9 
 1278  1280  1282  1283     9 
 1278  1280  1282  1284     9 
 1278  1280  1282  1294     9 
 1281  1280  1282  1283     9 
 1281  1280  1282  1284     9 
 1281  1280  1282  1294     9 
 1280  1282  1284  1285     9 
 1280  1282  1284  1286     9 
 1280  1282  1284  1290     9 
 1283  1282  1284  1285     9 
 1283  1282  1284  1286     9 
 1283  1282  1284  1290     9 
 1294  1282  1284  1285     9 
 1294  1282  1284  1286     9 
 1294  1282  1284  1290     9 
 1280  1282  1294  1295     9 
 1280  1282  1294  1296     9 
 1283  1282  1294  1295     9 
 1283  1282  1294  1296     9 
 1284  1282  1294  1295     9 
 1284  1282  1294  1296     9 
 1282  1284  1286  1287     9 
 1282  1284  1286  1288     9 
 1282  1284  1286  1289     9 
 1285  1284  1286  1287     9 
 1285  1284  1286  1288     9 
 1285  1284  1286  1289     9 
 1290  1284  1286  1287     9 
 1290  1284  1286  1288     9 
 1290  1284  1286  1289     9 
 1282  1284  1290  1291     9 
 1282  1284  1290  1292     9 
 1282  1284  1290  1293     9 
 1285  1284  1290  1291     9 
 1285  1284  1290  1292     9 
 1285  1284  1290  1293     9 
 1286  1284  1290  1291     9 
 1286  1284  1290  1292     9 
 1286  1284  1290  1293     9 
 1282  1294  1296  1297     9 
 1282  1294  1296  1298     9 
 1295  1294  1296  1297     9 
 1295  1294  1296  1298     9 
 1294  1296  1298  1299     9 
 1294  1296  1298  1300     9 
 1294  1296  1298  1310     9 
 1297  1296  1298  1299     9 
 1297  1296  1298  1300     9 
 1297  1296  1298  1310     9 
 1296  1298  1300  1301     9 
 1296  1298  1300  1302     9 
 1296  1298  1300  1306     9 
 1299  1298  1300  1301     9 
 1299  1298  1300  1302     9 
 1299  1298  1300  1306     9 
 1310  1298  1300  1301     9 
 1310  1298  1300  1302     9 
 1310  1298  1300  1306     9 
 1296  1298  1310  1311     9 
 1296  1298  1310  1312     9 
 1299  1298  1310  1311     9 
 1299  1298  1310  1312     9 
 1300  1298  1310  1311     9 
 1300  1298  1310  1312     9 
 1298  1300  1302  1303     9 
 1298  1300  1302  1304     9 
 1298  1300  1302  1305     9 
 1301  1300  1302  1303     9 
 1301  1300  1302  1304     9 
 1301  1300  1302  1305     9 
 1306  1300  1302  1303     9 
 1306  1300  1302  1304     9 
 1306  1300  1302  1305     9 
 1298  1300  1306  1307     9 
 1298  1300  1306  1308     9 
 1298  1300  1306  1309     9 
 1301  1300  1306  1307     9 
 1301  1300  1306  1308     9 
 1301  1300  1306  1309     9 
 1302  1300  1306  1307     9 
 1302  1300  1306  1308     9 
 1302  1300  1306  1309     9 
 1298  1310  1312  1313     9 
 1298  1310  1312  1314     9 
 1311  1310  1312  1313     9 
 1311  1310  1312  1314     9 
 1310  1312  1314  1315     9 
 1310  1312  1314  1316     9 
 1310  1312  1314  1322     9 
 1313  1312  1314  1315     9 
 1313  1312  1314  1316     9 
 1313  1312  1314  1322     9 
 1312  1314  1316  1317     9 
 1312  1314  1316  1318     9 
 1312  1314  1316  1319     9 
 1315  1314  1316  1317     9 
 1315  1314  1316  1318     9 
 1315  1314  1316  1319     9 
 1322  1314  1316  1317     9 
 1322  1314  1316  1318     9 
 1322  1314  1316  1319     9 
 1312  1314  1322  1323     9 
 1312  1314  1322  1324     9 
 1315  1314  1322  1323     9 
 1315  1314  1322  1324     9 
 1316  1314  1322  1323     9 
 1316  1314  1322  1324     9 
 1314  1316  1319  1320     9 
 1314  1316  1319  1321     9 
 1317  1316  1319  1320     9 
 1317  1316  1319  1321     9 
 1318  1316  1319  1320     9 
 1318  1316  1319  1321     9 
 1314  1322  1324  1325     9 
 1314  1322  1324  1326     9 
 1323  1322  1324  1325     9 
 1323  1322  1324  1326     9 
 1322  1324  1326  1327     9 
 1322  1324  1326  1328     9 
 1322  1324  1326  1332     9 
 1325  1324  1326  1327     9 
 1325  1324  1326  1328     9 
 1325  1324  1326  1332     9 
 1324  1326  1328  1329     9 
 1324  1326  1328  1330     9 
 1324  1326  1328  1331     9 
 1327  1326  1328  1329     9 
 1327  1326  1328  1330     9 
 1327  1326  1328  1331     9 
 1332  1326  1328  1329     9 
 1332  1326  1328  1330     9 
 1332  1326  1328  1331     9 
 1324  1326  1332  1333     9 
 1324  1326  1332  1334     9 
 1327  1326  1332  1333     9 
 1327  1326  1332  1334     9 
 1328  1326  1332  1333     9 
 1328  1326  1332  1334     9 
 1326  1332  1334  1335     9 
 1326  1332  1334  1336     9 
 1333  1332  1334  1335     9 
 1333  1332  1334  1336     9 
 1332  1334  1336  1337     9 
 1332  1334  1336  1338     9 
 1332  1334  1336  1344     9 
 1335  1334  1336  1337     9 
 1335  1334  1336  1338     9 
 1335  1334  1336  1344     9 
 1334  1336  1338  1339     9 
 1334  1336  1338  1340     9 
 1334  1336  1338  1341     9 
 1337  1336  1338  1339     9 
 1337  1336  1338  1340     9 
 1337  1336  1338  1341     9 
 1344  1336  1338  1339     9 
 1344  1336  1338  1340     9 
 1344  1336  1338  1341     9 
 1334  1336  1344  1345     9 
 1334  1336  1344  1346     9 
 1337  1336  1344  1345     9 
 1337  1336  1344  1346     9 
 1338  1336  1344  1345     9 
 1338  1336  1344  1346     9 
 1336  1338  1341  1342     9 
 1336  1338  1341  1343     9 
 1339  1338  1341  1342     9 
 1339  1338  1341  1343     9 
 1340  1338  1341  1342     9 
 1340  1338  1341  1343     9 
 1336  1344  1346  1347     9 
 1336  1344  1346  1348     9 
 1345  1344  1346  1347     9 
 1345  1344  1346  1348     9 
 1344  1346  1348  1349     9 
 1344  1346  1348  1350     9 
 1344  1346  1348  1355     9 
 1347  1346  1348  1349     9 
 1347  1346  1348  1350     9 
 1347  1346  1348  1355     9 
 1346  1348  1350  1351     9 
 1346  1348  1350  1352     9 
 1346  1348  1350  1353     9 
 1349  1348  1350  1351     9 
 1349  1348  1350  1352     9 
 1349  1348  1350  1353     9 
 1355  1348  1350  1351     9 
 1355  1348  1350  1352     9 
 1355  1348  1350  1353     9 
 1346  1348  1355  1356     9 
 1346  1348  1355  1357     9 
 1349  1348  1355  1356     9 
 1349  1348  1355  1357     9 
 1350  1348  1355  1356     9 
 1350  1348  1355  1357     9 
 1348  1350  1353  1354     9 
 1351  1350  1353  1354     9 
 1352  1350  1353  1354     9 
 1348  1355  1357  1358     9 
 1348  1355  1357  1359     9 
 1356  1355  1357  1358     9 
 1356  1355  1357  1359     9 
 1355  1357  1359  1360     9 
 1355  1357  1359  1361     9 
 1355  1357  1359  1377     9 
 1358  1357  1359  1360     9 
 1358  1357  1359  1361     9 
 1358  1357  1359  1377     9 
 1357  1359  1361  1362     9 
 1357  1359  1361  1363     9 
 1357  1359  1361  1364     9 
 1360  1359  1361  1362     9 
 1360  1359  1361  1363     9 
 1360  1359  1361  1364     9 
 1377  1359  1361  1362     9 
 1377  1359  1361  1363     9 
 1377  1359  1361  1364     9 
 1357  1359  1377  1378     9 
 1357  1359  1377  1379     9 
 1360  1359  1377  1378     9 
 1360  1359  1377  1379     9 
 1361  1359  1377  1378     9 
 1361  1359  1377  1379     9 
 1359  1361  1364  1365     9 
 1359  1361  1364  1366     9 
 1359  1361  1364  1367     9 
 1362  1361  1364  1365     9 
 1362  1361  1364  1366     9 
 1362  1361  1364  1367     9 
 1363  1361  1364  1365     9 
 1363  1361  1364  1366     9 
 1363  1361  1364  1367     9 
 1361  1364  1367  1368     9 
 1361  1364  1367  1369     9 
 1361  1364  1367  1370     9 
 1365  1364  1367  1368     9 
 1365  1364  1367  1369     9 
 1365  1364  1367  1370     9 
 1366  1364  1367  1368     9 
 1366  1364  1367  1369     9 
 1366  1364  1367  1370     9 
 1364  1367  1370  1371     9 
 1364  1367  1370  1372     9 
 1364  1367  1370  1373     9 
 1368  1367  1370  1371     9 
 1368  1367  1370  1372     9 
 1368  1367  1370  1373     9 
 1369  1367  1370  1371     9 
 1369  1367  1370  1372     9 
 1369  1367  1370  1373     9 
 1367  1370  1373  1374     9 
 1367  1370  1373  1375     9 
 1367  1370  1373  1376     9 
 1371  1370  1373  1374     9 
 1371  1370  1373  1375     9 
 1371  1370  1373  1376     9 
 1372  1370  1373  1374     9 
 1372  1370  1373  1375     9 
 1372  1370  1373  1376     9 
 1359  1377  1379  1380     9 
 1359  1377  1379  1381     9 
 1378  1377  1379  1380     9 
 1378  1377  1379  1381     9 
 1377  1379  1381  1382     9 
 1377  1379  1381  1383     9 
 1377  1379  1381  1396     9 
 1380  1379  1381  1382     9 
 1380  1379  1381  1383     9 
 1380  1379  1381  1396     9 
 1379  1381  1383  1384     9 
 1379  1381  1383  1385     9 
 1379  1381  1383  1389     9 
 1382  1381  1383  1384     9 
 1382  1381  1383  1385     9 
 1382  1381  1383  1389     9 
 1396  1381  1383  1384     9 
 1396  1381  1383  1385     9 
 1396  1381  1383  1389     9 
 1379  1381  1396  1397     9 
 1379  1381  1396  1398     9 
 1382  1381  1396  1397     9 
 1382  1381  1396  1398     9 
 1383  1381  1396  1397     9 
 1383  1381  1396  1398     9 
 1381  1383  1385  1386     9 
 1381  1383  1385  1387     9 
 1381  1383  1385  1388     9 
 1384  1383  1385  1386     9 
 1384  1383  1385  1387     9 
 1384  1383  1385  1388     9 
 1389  1383  1385  1386     9 
 1389  1383  1385  1387     9 
 1389  1383  1385  1388     9 
 1381  1383  1389  1390     9 
 1381  1383  1389  1391     9 
 1381  1383  1389  1392     9 
 1384  1383  1389  1390     9 
 1384  1383  1389  1391     9 
 1384  1383  1389  1392     9 
 1385  1383  1389  1390     9 
 1385  1383  1389  1391     9 
 1385  1383  1389  1392     9 
 1383  1389  1392  1393     9 
 1383  1389  1392  1394     9 
 1383  1389  1392  1395     9 
 1390  1389  1392  1393     9 
 1390  1389  1392  1394     9 
 1390  1389  1392  1395     9 
 1391  1389  1392  1393     9 
 1391  1389  1392  1394     9 
 1391  1389  1392  1395     9 
 1381  1396  1398  1399     9 
 1381  1396  1398  1400     9 
 1397  1396  1398  1399     9 
 1397  1396  1398  1400     9 
 1396  1398  1400  1401     9 
 1396  1398  1400  1402     9 
 1396  1398  1400  1412     9 
 1399  1398  1400  1401     9 
 1399  1398  1400  1402     9 
 1399  1398  1400  1412     9 
 1398  1400  1402  1403     9 
 1398  1400  1402  1404     9 
 1398  1400  1402  1408     9 
 1401  1400  1402  1403     9 
 1401  1400  1402  1404     9 
 1401  1400  1402  1408     9 
 1412  1400  1402  1403     9 
 1412  1400  1402  1404     9 
 1412  1400  1402  1408     9 
 1398  1400  1412  1413     9 
 1398  1400  1412  1414     9 
 1401  1400  1412  1413     9 
 1401  1400  1412  1414     9 
 1402  1400  1412  1413     9 
 1402  1400  1412  1414     9 
 1400  1402  1404  1405     9 
 1400  1402  1404  1406     9 
 1400  1402  1404  1407     9 
 1403  1402  1404  1405     9 
 1403  1402  1404  1406     9 
 1403  1402  1404  1407     9 
 1408  1402  1404  1405     9 
 1408  1402  1404  1406     9 
 1408  1402  1404  1407     9 
 1400  1402  1408  1409     9 
 1400  1402  1408  1410     9 
 1400  1402  1408  1411     9 
 1403  1402  1408  1409     9 
 1403  1402  1408  1410     9 
 1403  1402  1408  1411     9 
 1404  1402  1408  1409     9 
 1404  1402  1408  1410     9 
 1404  1402  1408  1411     9 
 1400  1412  1414  1415     9 
 1400  1412  1414  1416     9 
 1413  1412  1414  1415     9 
 1413  1412  1414  1416     9 
 1412  1414  1416  1417     9 
 1412  1414  1416  1418     9 
 1412  1414  1416  1429     9 
 1415  1414  1416  1417     9 
 1415  1414  1416  1418     9 
 1415  1414  1416  1429     9 
 1414  1416  1418  1419     9 
 1414  1416  1418  1420     9 
 1414  1416  1418  1421     9 
 1417  1416  1418  1419     9 
 1417  1416  1418  1420     9 
 1417  1416  1418  1421     9 
 1429  1416  1418  1419     9 
 1429  1416  1418  1420     9 
 1429  1416  1418  1421     9 
 1414  1416  1429  1430     9 
 1414  1416  1429  1431     9 
 1417  1416  1429  1430     9 
 1417  1416  1429  1431     9 
 1418  1416  1429  1430     9 
 1418  1416  1429  1431     9 
 1416  1418  1421  1422     9 
 1416  1418  1421  1423     9 
 1416  1418  1421  1424     9 
 1419  1418  1421  1422     9 
 1419  1418  1421  1423     9 
 1419  1418  1421  1424     9 
 1420  1418  1421  1422     9 
 1420  1418  1421  1423     9 
 1420  1418  1421  1424     9 
 1418  1421  1424  1425     9 
 1418  1421  1424  1426     9 
 1422  1421  1424  1425     9 
 1422  1421  1424  1426     9 
 1423  1421  1424  1425     9 
 1423  1421  1424  1426     9 
 1421  1424  1426  1427     9 
 1421  1424  1426  1428     9 
 1425  1424  1426  1427     9 
 1425  1424  1426  1428     9 
 1416  1429  1431  1432     9 
 1416  1429  1431  1433     9 
 1430  1429  1431  1432     9 
 1430  1429  1431  1433     9 
 1429  1431  1433  1434     9 
 1429  1431  1433  1435     9 
 1429  1431  1433  1448     9 
 1432  1431  1433  1434     9 
 1432  1431  1433  1435     9 
 1432  1431  1433  1448     9 
 1431  1433  1435  1436     9 
 1431  1433  1435  1437     9 
 1431  1433  1435  1438     9 
 1434  1433  1435  1436     9 
 1434  1433  1435  1437     9 
 1434  1433  1435  1438     9 
 1448  1433  1435  1436     9 
 1448  1433  1435  1437     9 
 1448  1433  1435  1438     9 
 1431  1433  1448  1449     9 
 1431  1433  1448  1450     9 
 1434  1433  1448  1449     9 
 1434  1433  1448  1450     9 
 1435  1433  1448  1449     9 
 1435  1433  1448  1450     9 
 1433  1435  1438  1439     9 
 1433  1435  1438  1440     9 
 1433  1435  1438  1444     9 
 1436  1435  1438  1439     9 
 1436  1435  1438  1440     9 
 1436  1435  1438  1444     9 
 1437  1435  1438  1439     9 
 1437  1435  1438  1440     9 
 1437  1435  1438  1444     9 
 1435  1438  1440  1441     9 
 1435  1438  1440  1442     9 
 1435  1438  1440  1443     9 
 1439  1438  1440  1441     9 
 1439  1438  1440  1442     9 
 1439  1438  1440  1443     9 
 1444  1438  1440  1441     9 
 1444  1438  1440  1442     9 
 1444  1438  1440  1443     9 
 1435  1438  1444  1445     9 
 1435  1438  1444  1446     9 
 1435  1438  1444  1447     9 
 1439  1438  1444  1445     9 
 1439  1438  1444  1446     9 
 1439  1438  1444  1447     9 
 1440  1438  1444  1445     9 
 1440  1438  1444  1446     9 
 1440  1438  1444  1447     9 
 1433  1448  1450  1451     9 
 1433  1448  1450  1452     9 
 1449  1448  1450  1451     9 
 1449  1448  1450  1452     9 
 1448  1450  1452  1453     9 
 1448  1450  1452  1454     9 
 1448  1450  1452  1459     9 
 1451  1450  1452  1453     9 
 1451  1450  1452  1454     9 
 1451  1450  1452  1459     9 
 1450  1452  1454  1455     9 
 1450  1452  1454  1456     9 
 1450  1452  1454  1457     9 
 1453  1452  1454  1455     9 
 1453  1452  1454  1456     9 
 1453  1452  1454  1457     9 
 1459  1452  1454  1455     9 
 1459  1452  1454  1456     9 
 1459  1452  1454  1457     9 
 1450  1452  1459  1460     9 
 1450  1452  1459  1461     9 
 1453  1452  1459  1460     9 
 1453  1452  1459  1461     9 
 1454  1452  1459  1460     9 
 1454  1452  1459  1461     9 
 1452  1454  1457  1458     9 
 1455  1454  1457  1458     9 
 1456  1454  1457  1458     9 
 1452  1459  1461  1462     9 
 1452  1459  1461  1463     9 
 1460  1459  1461  1462     9 
 1460  1459  1461  1463     9 
 1459  1461  1463  1464     9 
 1459  1461  1463  1465     9 
 1459  1461  1463  1474     9 
 1462  1461  1463  1464     9 
 1462  1461  1463  1465     9 
 1462  1461  1463  1474     9 
 1461  1463  1465  1466     9 
 1461  1463  1465  1467     9 
 1461  1463  1465  1468     9 
 1464  1463  1465  1466     9 
 1464  1463  1465  1467     9 
 1464  1463  1465  1468     9 
 1474  1463  1465  1466     9 
 1474  1463  1465  1467     9 
 1474  1463  1465  1468     9 
 1461  1463  1474  1475     9 
 1461  1463  1474  1476     9 
 1464  1463  1474  1475     9 
 1464  1463  1474  1476     9 
 1465  1463  1474  1475     9 
 1465  1463  1474  1476     9 
 1463  1465  1468  1469     9 
 1463  1465  1468  1470     9 
 1463  1465  1468  1471     9 
 1466  1465  1468  1469     9 
 1466  1465  1468  1470     9 
 1466  1465  1468  1471     9 
 1467  1465  1468  1469     9 
 1467  1465  1468  1470     9 
 1467  1465  1468  1471     9 
 1465  1468  1471  1472     9 
 1465  1468  1471  1473     9 
 1469  1468  1471  1472     9 
 1469  1468  1471  1473     9 
 1470  1468  1471  1472     9 
 1470  1468  1471  1473     9 
 1463  1474  1476  1477     9 
 1463  1474  1476  1478     9 
 1475  1474  1476  1477     9 
 1475  1474  1476  1478     9 
 1474  1476  1478  1479     9 
 1474  1476  1478  1480     9 
 1474  1476  1478  1493     9 
 1477  1476  1478  1479     9 
 1477  1476  1478  1480     9 
 1477  1476  1478  1493     9 
 1476  1478  1480  1481     9 
 1476  1478  1480  1482     9 
 1476  1478  1480  1486     9 
 1479  1478  1480  1481     9 
 1479  1478  1480  1482     9 
 1479  1478  1480  1486     9 
 1493  1478  1480  1481     9 
 1493  1478  1480  1482     9 
 1493  1478  1480  1486     9 
 1476  1478  1493  1494     9 
 1476  1478  1493  1495     9 
 1479  1478  1493  1494     9 
 1479  1478  1493  1495     9 
 1480  1478  1493  1494     9 
 1480  1478  1493  1495     9 
 1478  1480  1482  1483     9 
 1478  1480  1482  1484     9 
 1478  1480  1482  1485     9 
 1481  1480  1482  1483     9 
 1481  1480  1482  1484     9 
 1481  1480  1482  1485     9 
 1486  1480  1482  1483     9 
 1486  1480  1482  1484     9 
 1486  1480  1482  1485     9 
 1478  1480  1486  1487     9 
 1478  1480  1486  1488     9 
 1478  1480  1486  1489     9 
 1481  1480  1486  1487     9 
 1481  1480  1486  1488     9 
 1481  1480  1486  1489     9 
 1482  1480  1486  1487     9 
 1482  1480  1486  1488     9 
 1482  1480  1486  1489     9 
 1480  1486  1489  1490     9 
 1480  1486  1489  1491     9 
 1480  1486  1489  1492     9 
 1487  1486  1489  1490     9 
 1487  1486  1489  1491     9 
 1487  1486  1489  1492     9 
 1488  1486  1489  1490     9 
 1488  1486  1489  1491     9 
 1488  1486  1489  1492     9 
 1478  1493  1495  1496     9 
 1478  1493  1495  1497     9 
 1494  1493  1495  1496     9 
 1494  1493  1495  1497     9 
 1493  1495  1497  1498     9 
 1493  1495  1497  1499     9 
 1493  1495  1497  1504     9 
 1496  1495  1497  1498     9 
 1496  1495  1497  1499     9 
 1496  1495  1497  1504     9 
 1495  1497  1499  1500     9 
 1495  1497  1499  1501     9 
 1495  1497  1499  1502     9 
 1498  1497  1499  1500     9 
 1498  1497  1499  1501     9 
 1498  1497  1499  1502     9 
 1504  1497  1499  1500     9 
 1504  1497  1499  1501     9 
 1504  1497  1499  1502     9 
 1495  1497  1504  1505     9 
 1495  1497  1504  1506     9 
 1498  1497  1504  1505     9 
 1498  1497  1504  1506     9 
 1499  1497  1504  1505     9 
 1499  1497  1504  1506     9 
 1497  1499  1502  1503     9 
 1500  1499  1502  1503     9 
 1501  1499  1502  1503     9 
 1497  1504  1506  1507     9 
 1497  1504  1506  1508     9 
 1505  1504  1506  1507     9 
 1505  1504  1506  1508     9 
 1504  1506  1508  1509     9 
 1504  1506  1508  1510     9 
 1504  1506  1508  1521     9 
 1507  1506  1508  1509     9 
 1507  1506  1508  1510     9 
 1507  1506  1508  1521     9 
 1506  1508  1510  1511     9 
 1506  1508  1510  1512     9 
 1506  1508  1510  1513     9 
 1509  1508  1510  1511     9 
 1509  1508  1510  1512     9 
 1509  1508  1510  1513     9 
 1521  1508  1510  1511     9 
 1521  1508  1510  1512     9 
 1521  1508  1510  1513     9 
 1506  1508  1521  1522     9 
 1506  1508  1521  1523     9 
 1509  1508  1521  1522     9 
 1509  1508  1521  1523     9 
 1510  1508  1521  1522     9 
 1510  1508  1521  1523     9 
 1508  1510  1513  1514     9 
 1508  1510  1513  1515     9 
 1508  1510  1513  1516     9 
 1511  1510  1513  1514     9 
 1511  1510  1513  1515     9 
 1511  1510  1513  1516     9 
 1512  1510  1513  1514     9 
 1512  1510  1513  1515     9 
 1512  1510  1513  1516     9 
 1510  1513  1516  1517     9 
 1514  1513  1516  1517     9 
 1515  1513  1516  1517     9 
 1513  1516  1517  1518     9 
 1513  1516  1517  1519     9 
 1513  1516  1517  1520     9 
 1508  1521  1523  1524     9 
 1508  1521  1523  1525     9 
 1522  1521  1523  1524     9 
 1522  1521  1523  1525     9 
 1521  1523  1525  1526     9 
 1521  1523  1525  1527     9 
 1521  1523  1525  1533     9 
 1524  1523  1525  1526     9 
 1524  1523  1525  1527     9 
 1524  1523  1525  1533     9 
 1523  1525  1527  1528     9 
 1523  1525  1527  1529     9 
 1523  1525  1527  1530     9 
 1526  1525  1527  1528     9 
 1526  1525  1527  1529     9 
 1526  1525  1527  1530     9 
 1533  1525  1527  1528     9 
 1533  1525  1527  1529     9 
 1533  1525  1527  1530     9 
 1523  1525  1533  1534     9 
 1523  1525  1533  1535     9 
 1526  1525  1533  1534     9 
 1526  1525  1533  1535     9 
 1527  1525  1533  1534     9 
 1527  1525  1533  1535     9 
 1525  1527  1530  1531     9 
 1525  1527  1530  1532     9 
 1528  1527  1530  1531     9 
 1528  1527  1530  1532     9 
 1529  1527  1530  1531     9 
 1529  1527  1530  1532     9 
 1525  1533  1535  1536     9 
 1525  1533  1535  1537     9 
 1534  1533  1535  1536     9 
 1534  1533  1535  1537     9 
 1533  1535  1537  1538     9 
 1533  1535  1537  1539     9 
 1533  1535  1537  1547     9 
 1536  1535  1537  1538     9 
 1536  1535  1537  1539     9 
 1536  1535  1537  1547     9 
 1535  1537  1539  1540     9 
 1535  1537  1539  1541     9 
 1535  1537  1539  1542     9 
 1538  1537  1539  1540     9 
 1538  1537  1539  1541     9 
 1538  1537  1539  1542     9 
 1547  1537  1539  1540     9 
 1547  1537  1539  1541     9 
 1547  1537  1539  1542     9 
 1535  1537  1547  1548     9 
 1535  1537  1547  1549     9 
 1538  1537  1547  1548     9 
 1538  1537  1547  1549     9 
 1539  1537  1547  1548     9 
 1539  1537  1547  1549     9 
 1537  1539  1542  1543     9 
 1537  1539  1542  1544     9 
 1540  1539  1542  1543     9 
 1540  1539  1542  1544     9 
 1541  1539  1542  1543     9 
 1541  1539  1542  1544     9 
 1539  1542  1544  1545     9 
 1539  1542  1544  1546     9 
 1543  1542  1544  1545     9 
 1543  1542  1544  1546     9 
 1537  1547  1549  1550     9 
 1537  1547  1549  1551     9 
 1548  1547  1549  1550     9 
 1548  1547  1549  1551     9 
 1547  1549  1551  1552     9 
 1547  1549  1551  1553     9 
 1547  1549  1551  1558     9 
 1550  1549  1551  1552     9 
 1550  1549  1551  1553     9 
 1550  1549  1551  1558     9 
 1549  1551  1553  1554     9 
 1549  1551  1553  1555     9 
 1549  1551  1553  1556     9 
 1552  1551  1553  1554     9 
 1552  1551  1553  1555     9 
 1552  1551  1553  1556     9 
 1558  1551  1553  1554     9 
 1558  1551  1553  1555     9 
 1558  1551  1553  1556     9 
 1549  1551  1558  1559     9 
 1549  1551  1558  1560     9 
 1552  1551  1558  1559     9 
 1552  1551  1558  1560     9 
 1553  1551  1558  1559     9 
 1553  1551  1558  1560     9 
 1551  1553  1556  1557     9 
 1554  1553  1556  1557     9 
 1555  1553  1556  1557     9 
 1551  1558  1560  1561     9 
 1551  1558  1560  1570     9 
 1559  1558  1560  1561     9 
 1559  1558  1560  1570     9 
 1558  1560  1561  1562     9 
 1558  1560  1561  1563     9 
 1558  1560  1561  1564     9 
 1570  1560  1561  1562     9 
 1570  1560  1561  1563     9 
 1570  1560  1561  1564     9 
 1558  1560  1570  1567     9 
 1558  1560  1570  1571     9 
 1558  1560  1570  1572     9 
 1561  1560  1570  1567     9 
 1561  1560  1570  1571     9 
 1561  1560  1570  1572     9 
 1560  1561  1564  1565     9 
 1560  1561  1564  1566     9 
 1560  1561  1564  1567     9 
 1562  1561  1564  1565     9 
 1562  1561  1564  1566     9 
 1562  1561  1564  1567     9 
 1563  1561  1564  1565     9 
 1563  1561  1564  1566     9 
 1563  1561  1564  1567     9 
 1561  1564  1567  1568     9 
 1561  1564  1567  1569     9 
 1561  1564  1567  1570     9 
 1565  1564  1567  1568     9 
 1565  1564  1567  1569     9 
 1565  1564  1567  1570     9 
 1566  1564  1567  1568     9 
 1566  1564  1567  1569     9 
 1566  1564  1567  1570     9 
 1564  1567  1570  1560     9 
 1564  1567  1570  1571     9 
 1564  1567  1570  1572     9 
 1568  1567  1570  1560     9 
 1568  1567  1570  1571     9 
 1568  1567  1570  1572     9 
 1569  1567  1570  1560     9 
 1569  1567  1570  1571     9 
 1569  1567  1570  1572     9 
 1560  1570  1572  1573     9 
 1560  1570  1572  1574     9 
 1567  1570  1572  1573     9 
 1567  1570  1572  1574     9 
 1571  1570  1572  1573     9 
 1571  1570  1572  1574     9 
 1570  1572  1574  1575     9 
 1570  1572  1574  1576     9 
 1573  1572  1574  1575     9 
 1573  1572  1574  1576     9 
 1572  1574  1576  1577     9 
 1572  1574  1576  1578     9 
 1572  1574  1576  1586     9 
 1575  1574  1576  1577     9 
 1575  1574  1576  1578     9 
 1575  1574  1576  1586     9 
 1574  1576  1578  1579     9 
 1574  1576  1578  1580     9 
 1574  1576  1578  1581     9 
 1577  1576  1578  1579     9 
 1577  1576  1578  1580     9 
 1577  1576  1578  1581     9 
 1586  1576  1578  1579     9 
 1586  1576  1578  1580     9 
 1586  1576  1578  1581     9 
 1574  1576  1586  1587     9 
 1574  1576  1586  1588     9 
 1577  1576  1586  1587     9 
 1577  1576  1586  1588     9 
 1578  1576  1586  1587     9 
 1578  1576  1586  1588     9 
 1576  1578  1581  1582     9 
 1576  1578  1581  1583     9 
 1579  1578  1581  1582     9 
 1579  1578  1581  1583     9 
 1580  1578  1581  1582     9 
 1580  1578  1581  1583     9 
 1578  1581  1583  1584     9 
 1578  1581  1583  1585     9 
 1582  1581  1583  1584     9 
 1582  1581  1583  1585     9 
 1576  1586  1588  1589     9 
 1576  1586  1588  1590     9 
 1587  1586  1588  1589     9 
 1587  1586  1588  1590     9 
 1586  1588  1590  1591     9 
 1586  1588  1590  1592     9 
 1586  1588  1590  1605     9 
 1589  1588  1590  1591     9 
 1589  1588  1590  1592     9 
 1589  1588  1590  1605     9 
 1588  1590  1592  1593     9 
 1588  1590  1592  1594     9 
 1588  1590  1592  1595     9 
 1591  1590  1592  1593     9 
 1591  1590  1592  1594     9 
 1591  1590  1592  1595     9 
 1605  1590  1592  1593     9 
 1605  1590  1592  1594     9 
 1605  1590  1592  1595     9 
 1588  1590  1605  1606     9 
 1588  1590  1605  1607     9 
 1591  1590  1605  1606     9 
 1591  1590  1605  1607     9 
 1592  1590  1605  1606     9 
 1592  1590  1605  1607     9 
 1590  1592  1595  1596     9 
 1590  1592  1595  1597     9 
 1590  1592  1595  1601     9 
 1593  1592  1595  1596     9 
 1593  1592  1595  1597     9 
 1593  1592  1595  1601     9 
 1594  1592  1595  1596     9 
 1594  1592  1595  1597     9 
 1594  1592  1595  1601     9 
 1592  1595  1597  1598     9 
 1592  1595  1597  1599     9 
 1592  1595  1597  1600     9 
 1596  1595  1597  1598     9 
 1596  1595  1597  1599     9 
 1596  1595  1597  1600     9 
 1601  1595  1597  1598     9 
 1601  1595  1597  1599     9 
 1601  1595  1597  1600     9 
 1592  1595  1601  1602     9 
 1592  1595  1601  1603     9 
 1592  1595  1601  1604     9 
 1596  1595  1601  1602     9 
 1596  1595  1601  1603     9 
 1596  1595  1601  1604     9 
 1597  1595  1601  1602     9 
 1597  1595  1601  1603     9 
 1597  1595  1601  1604     9 
 1590  1605  1607  1608     9 
 1590  1605  1607  1609     9 
 1606  1605  1607  1608     9 
 1606  1605  1607  1609     9 
 1605  1607  1609  1610     9 
 1605  1607  1609  1611     9 
 1605  1607  1609  1615     9 
 1608  1607  1609  1610     9 
 1608  1607  1609  1611     9 
 1608  1607  1609  1615     9 
 1607  1609  1611  1612     9 
 1607  1609  1611  1613     9 
 1607  1609  1611  1614     9 
 1610  1609  1611  1612     9 
 1610  1609  1611  1613     9 
 1610  1609  1611  1614     9 
 1615  1609  1611  1612     9 
 1615  1609  1611  1613     9 
 1615  1609  1611  1614     9 
 1607  1609  1615  1616     9 
 1607  1609  1615  1617     9 
 1610  1609  1615  1616     9 
 1610  1609  1615  1617     9 
 1611  1609  1615  1616     9 
 1611  1609  1615  1617     9 
 1609  1615  1617  1618     9 
 1609  1615  1617  1619     9 
 1616  1615  1617  1618     9 
 1616  1615  1617  1619     9 
 1615  1617  1619  1620     9 
 1615  1617  1619  1621     9 
 1615  1617  1619  1639     9 
 1618  1617  1619  1620     9 
 1618  1617  1619  1621     9 
 1618  1617  1619  1639     9 
 1617  1619  1621  1622     9 
 1617  1619  1621  1623     9 
 1617  1619  1621  1624     9 
 1620  1619  1621  1622     9 
 1620  1619  1621  1623     9 
 1620  1619  1621  1624     9 
 1639  1619  1621  1622     9 
 1639  1619  1621  1623     9 
 1639  1619  1621  1624     9 
 1617  1619  1639  1640     9 
 1617  1619  1639  1641     9 
 1620  1619  1639  1640     9 
 1620  1619  1639  1641     9 
 1621  1619  1639  1640     9 
 1621  1619  1639  1641     9 
 1619  1621  1624  1625     9 
 1619  1621  1624  1638     9 
 1622  1621  1624  1625     9 
 1622  1621  1624  1638     9 
 1623  1621  1624  1625     9 
 1623  1621  1624  1638     9 
 1621  1624  1625  1626     9 
 1621  1624  1625  1627     9 
 1638  1624  1625  1626     9 
 1638  1624  1625  1627     9 
 1621  1624  1638  1629     9 
 1621  1624  1638  1636     9 
 1625  1624  1638  1629     9 
 1625  1624  1638  1636     9 
 1624  1625  1627  1628     9 
 1624  1625  1627  1629     9 
 1626  1625  1627  1628     9 
 1626  1625  1627  1629     9 
 1625  1627  1629  1630     9 
 1625  1627  1629  1638     9 
 1628  1627  1629  1630     9 
 1628  1627  1629  1638     9 
 1627  1629  1630  1631     9 
 1627  1629  1630  1632     9 
 1638  1629  1630  1631     9 
 1638  1629  1630  1632     9 
 1627  1629  1638  1624     9 
 1627  1629  1638  1636     9 
 1630  1629  1638  1624     9 
 1630  1629  1638  1636     9 
 1629  1630  1632  1633     9 
 1629  1630  1632  1634     9 
 1631  1630  1632  1633     9 
 1631  1630  1632  1634     9 
 1630  1632  1634  1635     9 
 1630  1632  1634  1636     9 
 1633  1632  1634  1635     9 
 1633  1632  1634  1636     9 
 1632  1634  1636  1637     9 
 1632  1634  1636  1638     9 
 1635  1634  1636  1637     9 
 1635  1634  1636  1638     9 
 1634  1636  1638  1624     9 
 1634  1636  1638  1629     9 
 1637  1636  1638  1624     9 
 1637  1636  1638  1629     9 
 1619  1639  1641  1642     9 
 1619  1639  1641  1651     9 
 1640  1639  1641  1642     9 
 1640  1639  1641  1651     9 
 1639  1641  1642  1643     9 
 1639  1641  1642  1644     9 
 1639  1641  1642  1645     9 
 1651  1641  1642  1643     9 
 1651  1641  1642  1644     9 
 1651  1641  1642  1645     9 
 1639  1641  1651  1648     9 
 1639  1641  1651  1652     9 
 1639  1641  1651  1653     9 
 1642  1641  1651  1648     9 
 1642  1641  1651  1652     9 
 1642  1641  1651  1653     9 
 1641  1642  1645  1646     9 
 1641  1642  1645  1647     9 
 1641  1642  1645  1648     9 
 1643  1642  1645  1646     9 
 1643  1642  1645  1647     9 
 1643  1642  1645  1648     9 
 1644  1642  1645  1646     9 
 1644  1642  1645  1647     9 
 1644  1642  1645  1648     9 
 1642  1645  1648  1649     9 
 1642  1645  1648  1650     9 
 1642  1645  1648  1651     9 
 1646  1645  1648  1649     9 
 1646  1645  1648  1650     9 
 1646  1645  1648  1651     9 
 1647  1645  1648  1649     9 
 1647  1645  1648  1650     9 
 1647  1645  1648  1651     9 
 1645  1648  1651  1641     9 
 1645  1648  1651  1652     9 
 1645  1648  1651  1653     9 
 1649  1648  1651  1641     9 
 1649  1648  1651  1652     9 
 1649  1648  1651  1653     9 
 1650  1648  1651  1641     9 
 1650  1648  1651  1652     9 
 1650  1648  1651  1653     9 
 1641  1651  1653  1654     9 
 1641  1651  1653  1655     9 
 1648  1651  1653  1654     9 
 1648  1651  1653  1655     9 
 1652  1651  1653  1654     9 
 1652  1651  1653  1655     9 
 1651  1653  1655  1656     9 
 1651  1653  1655  1657     9 
 1654  1653  1655  1656     9 
 1654  1653  1655  1657     9 
 1653  1655  1657  1658     9 
 1653  1655  1657  1659     9 
 1653  1655  1657  1672     9 
 1656  1655  1657  1658     9 
 1656  1655  1657  1659     9 
 1656  1655  1657  1672     9 
 1655  1657  1659  1660     9 
 1655  1657  1659  1661     9 
 1655  1657  1659  1662     9 
 1658  1657  1659  1660     9 
 1658  1657  1659  1661     9 
 1658  1657  1659  1662     9 
 1672  1657  1659  1660     9 
 1672  1657  1659  1661     9 
 1672  1657  1659  1662     9 
 1655  1657  1672  1673     9 
 1655  1657  1672  1674     9 
 1658  1657  1672  1673     9 
 1658  1657  1672  1674     9 
 1659  1657  1672  1673     9 
 1659  1657  1672  1674     9 
 1657  1659  1662  1663     9 
 1657  1659  1662  1664     9 
 1657  1659  1662  1668     9 
 1660  1659  1662  1663     9 
 1660  1659  1662  1664     9 
 1660  1659  1662  1668     9 
 1661  1659  1662  1663     9 
 1661  1659  1662  1664     9 
 1661  1659  1662  1668     9 
 1659  1662  1664  1665     9 
 1659  1662  1664  1666     9 
 1659  1662  1664  1667     9 
 1663  1662  1664  1665     9 
 1663  1662  1664  1666     9 
 1663  1662  1664  1667     9 
 1668  1662  1664  1665     9 
 1668  1662  1664  1666     9 
 1668  1662  1664  1667     9 
 1659  1662  1668  1669     9 
 1659  1662  1668  1670     9 
 1659  1662  1668  1671     9 
 1663  1662  1668  1669     9 
 1663  1662  1668  1670     9 
 1663  1662  1668  1671     9 
 1664  1662  1668  1669     9 
 1664  1662  1668  1670     9 
 1664  1662  1668  1671     9 
 1657  1672  1674  1675     9 
 1657  1672  1674  1676     9 
 1673  1672  1674  1675     9 
 1673  1672  1674  1676     9 
 1672  1674  1676  1677     9 
 1672  1674  1676  1678     9 
 1672  1674  1676  1691     9 
 1675  1674  1676  1677     9 
 1675  1674  1676  1678     9 
 1675  1674  1676  1691     9 
 1674  1676  1678  1679     9 
 1674  1676  1678  1680     9 
 1674  1676  1678  1684     9 
 1677  1676  1678  1679     9 
 1677  1676  1678  1680     9 
 1677  1676  1678  1684     9 
 1691  1676  1678  1679     9 
 1691  1676  1678  1680     9 
 1691  1676  1678  1684     9 
 1674  1676  1691  1692     9 
 1674  1676  1691  1693     9 
 1677  1676  1691  1692     9 
 1677  1676  1691  1693     9 
 1678  1676  1691  1692     9 
 1678  1676  1691  1693     9 
 1676  1678  1680  1681     9 
 1676  1678  1680  1682     9 
 1676  1678  1680  1683     9 
 1679  1678  1680  1681     9 
 1679  1678  1680  1682     9 
 1679  1678  1680  1683     9 
 1684  1678  1680  1681     9 
 1684  1678  1680  1682     9 
 1684  1678  1680  1683     9 
 1676  1678  1684  1685     9 
 1676  1678  1684  1686     9 
 1676  1678  1684  1687     9 
 1679  1678  1684  1685     9 
 1679  1678  1684  1686     9 
 1679  1678  1684  1687     9 
 1680  1678  1684  1685     9 
 1680  1678  1684  1686     9 
 1680  1678  1684  1687     9 
 1678  1684  1687  1688     9 
 1678  1684  1687  1689     9 
 1678  1684  1687  1690     9 
 1685  1684  1687  1688     9 
 1685  1684  1687  1689     9 
 1685  1684  1687  1690     9 
 1686  1684  1687  1688     9 
 1686  1684  1687  1689     9 
 1686  1684  1687  1690     9 
 1676  1691  1693  1694     9 
 1676  1691  1693  1695     9 
 1692  1691  1693  1694     9 
 1692  1691  1693  1695     9 
 1691  1693  1695  1696     9 
 1691  1693  1695  1697     9 
 1691  1693  1695  1707     9 
 1694  1693  1695  1696     9 
 1694  1693  1695  1697     9 
 1694  1693  1695  1707     9 
 1693  1695  1697  1698     9 
 1693  1695  1697  1699     9 
 1693  1695  1697  1703     9 
 1696  1695  1697  1698     9 
 1696  1695  1697  1699     9 
 1696  1695  1697  1703     9 
 1707  1695  1697  1698     9 
 1707  1695  1697  1699     9 
 1707  1695  1697  1703     9 
 1693  1695  1707  1708     9 
 1693  1695  1707  1709     9 
 1696  1695  1707  1708     9 
 1696  1695  1707  1709     9 
 1697  1695  1707  1708     9 
 1697  1695  1707  1709     9 
 1695  1697  1699  1700     9 
 1695  1697  1699  1701     9 
 1695  1697  1699  1702     9 
 1698  1697  1699  1700     9 
 1698  1697  1699  1701     9 
 1698  1697  1699  1702     9 
 1703  1697  1699  1700     9 
 1703  1697  1699  1701     9 
 1703  1697  1699  1702     9 
 1695  1697  1703  1704     9 
 1695  1697  1703  1705     9 
 1695  1697  1703  1706     9 
 1698  1697  1703  1704     9 
 1698  1697  1703  1705     9 
 1698  1697  1703  1706     9 
 1699  1697  1703  1704     9 
 1699  1697  1703  1705     9 
 1699  1697  1703  1706     9 
 1695  1707  1709  1710     9 
 1695  1707  1709  1711     9 
 1708  1707  1709  1710     9 
 1708  1707  1709  1711     9 
 1707  1709  1711  1712     9 
 1707  1709  1711  1713     9 
 1707  1709  1711  1721     9 
 1710  1709  1711  1712     9 
 1710  1709  1711  1713     9 
 1710  1709  1711  1721     9 
 1709  1711  1713  1714     9 
 1709  1711  1713  1715     9 
 1709  1711  1713  1719     9 
 1712  1711  1713  1714     9 
 1712  1711  1713  1715     9 
 1712  1711  1713  1719     9 
 1721  1711  1713  1714     9 
 1721  1711  1713  1715     9 
 1721  1711  1713  1719     9 
 1709  1711  1721  1722     9 
 1709  1711  1721  1723     9 
 1712  1711  1721  1722     9 
 1712  1711  1721  1723     9 
 1713  1711  1721  1722     9 
 1713  1711  1721  1723     9 
 1711  1713  1715  1716     9 
 1711  1713  1715  1717     9 
 1711  1713  1715  1718     9 
 1714  1713  1715  1716     9 
 1714  1713  1715  1717     9 
 1714  1713  1715  1718     9 
 1719  1713  1715  1716     9 
 1719  1713  1715  1717     9 
 1719  1713  1715  1718     9 
 1711  1713  1719  1720     9 
 1714  1713  1719  1720     9 
 1715  1713  1719  1720     9 
 1711  1721  1723  1724     9 
 1711  1721  1723  1725     9 
 1722  1721  1723  1724     9 
 1722  1721  1723  1725     9 
 1721  1723  1725  1726     9 
 1721  1723  1725  1727     9 
 1721  1723  1725  1731     9 
 1724  1723  1725  1726     9 
 1724  1723  1725  1727     9 
 1724  1723  1725  1731     9 
 1723  1725  1727  1728     9 
 1723  1725  1727  1729     9 
 1723  1725  1727  1730     9 
 1726  1725  1727  1728     9 
 1726  1725  1727  1729     9 
 1726  1725  1727  1730     9 
 1731  1725  1727  1728     9 
 1731  1725  1727  1729     9 
 1731  1725  1727  1730     9 
 1723  1725  1731  1732     9 
 1723  1725  1731  1733     9 
 1726  1725  1731  1732     9 
 1726  1725  1731  1733     9 
 1727  1725  1731  1732     9 
 1727  1725  1731  1733     9 
 1725  1731  1733  1734     9 
 1725  1731  1733  1735     9 
 1732  1731  1733  1734     9 
 1732  1731  1733  1735     9 
 1731  1733  1735  1736     9 
 1731  1733  1735  1737     9 
 1731  1733  1735  1750     9 
 1734  1733  1735  1736     9 
 1734  1733  1735  1737     9 
 1734  1733  1735  1750     9 
 1733  1735  1737  1738     9 
 1733  1735  1737  1739     9 
 1733  1735  1737  1740     9 
 1736  1735  1737  1738     9 
 1736  1735  1737  1739     9 
 1736  1735  1737  1740     9 
 1750  1735  1737  1738     9 
 1750  1735  1737  1739     9 
 1750  1735  1737  1740     9 
 1733  1735  1750  1751     9 
 1733  1735  1750  1752     9 
 1736  1735  1750  1751     9 
 1736  1735  1750  1752     9 
 1737  1735  1750  1751     9 
 1737  1735  1750  1752     9 
 1735  1737  1740  1741     9 
 1735  1737  1740  1742     9 
 1735  1737  1740  1746     9 
 1738  1737  1740  1741     9 
 1738  1737  1740  1742     9 
 1738  1737  1740  1746     9 
 1739  1737  1740  1741     9 
 1739  1737  1740  1742     9 
 1739  1737  1740  1746     9 
 1737  1740  1742  1743     9 
 1737  1740  1742  1744     9 
 1737  1740  1742  1745     9 
 1741  1740  1742  1743     9 
 1741  1740  1742  1744     9 
 1741  1740  1742  1745     9 
 1746  1740  1742  1743     9 
 1746  1740  1742  1744     9 
 1746  1740  1742  1745     9 
 1737  1740  1746  1747     9 
 1737  1740  1746  1748     9 
 1737  1740  1746  1749     9 
 1741  1740  1746  1747     9 
 1741  1740  1746  1748     9 
 1741  1740  1746  1749     9 
 1742  1740  1746  1747     9 
 1742  1740  1746  1748     9 
 1742  1740  1746  1749     9 
 1735  1750  1752  1753     9 
 1735  1750  1752  1754     9 
 1751  1750  1752  1753     9 
 1751  1750  1752  1754     9 
 1750  1752  1754  1755     9 
 1750  1752  1754  1756     9 
 1750  1752  1754  1774     9 
 1753  1752  1754  1755     9 
 1753  1752  1754  1756     9 
 1753  1752  1754  1774     9 
 1752  1754  1756  1757     9 
 1752  1754  1756  1758     9 
 1752  1754  1756  1759     9 
 1755  1754  1756  1757     9 
 1755  1754  1756  1758     9 
 1755  1754  1756  1759     9 
 1774  1754  1756  1757     9 
 1774  1754  1756  1758     9 
 1774  1754  1756  1759     9 
 1752  1754  1774  1775     9 
 1752  1754  1774  1776     9 
 1755  1754  1774  1775     9 
 1755  1754  1774  1776     9 
 1756  1754  1774  1775     9 
 1756  1754  1774  1776     9 
 1754  1756  1759  1760     9 
 1754  1756  1759  1761     9 
 1754  1756  1759  1762     9 
 1757  1756  1759  1760     9 
 1757  1756  1759  1761     9 
 1757  1756  1759  1762     9 
 1758  1756  1759  1760     9 
 1758  1756  1759  1761     9 
 1758  1756  1759  1762     9 
 1756  1759  1762  1763     9 
 1756  1759  1762  1764     9 
 1756  1759  1762  1765     9 
 1760  1759  1762  1763     9 
 1760  1759  1762  1764     9 
 1760  1759  1762  1765     9 
 1761  1759  1762  1763     9 
 1761  1759  1762  1764     9 
 1761  1759  1762  1765     9 
 1759  1762  1765  1766     9 
 1759  1762  1765  1767     9 
 1763  1762  1765  1766     9 
 1763  1762  1765  1767     9 
 1764  1762  1765  1766     9 
 1764  1762  1765  1767     9 
 1762  1765  1767  1768     9 
 1762  1765  1767  1771     9 
 1766  1765  1767  1768     9 
 1766  1765  1767  1771     9 
 1765  1767  1768  1769     9 
 1765  1767  1768  1770     9 
 1771  1767  1768  1769     9 
 1771  1767  1768  1770     9 
 1765  1767  1771  1772     9 
 1765  1767  1771  1773     9 
 1768  1767  1771  1772     9 
 1768  1767  1771  1773     9 
 1754  1774  1776  1777     9 
 1754  1774  1776  1778     9 
 1775  1774  1776  1777     9 
 1775  1774  1776  1778     9 
 1774  1776  1778  1779     9 
 1774  1776  1778  1780     9 
 1774  1776  1778  1784     9 
 1777  1776  1778  1779     9 
 1777  1776  1778  1780     9 
 1777  1776  1778  1784     9 
 1776  1778  1780  1781     9 
 1776  1778  1780  1782     9 
 1776  1778  1780  1783     9 
 1779  1778  1780  1781     9 
 1779  1778  1780  1782     9 
 1779  1778  1780  1783     9 
 1784  1778  1780  1781     9 
 1784  1778  1780  1782     9 
 1784  1778  1780  1783     9 
 1776  1778  1784  1785     9 
 1776  1778  1784  1786     9 
 1779  1778  1784  1785     9 
 1779  1778  1784  1786     9 
 1780  1778  1784  1785     9 
 1780  1778  1784  1786     9 

[ dihedrals ]
;  ai    aj    ak    al funct            c0            c1            c2            c3
    5    15    13    14     4 
    7    11    10    12     4 
   13    17    15    16     4 
   17    37    35    36     4 
   35    39    37    38     4 
   39    61    59    60     4 
   47    52    50    51     4 
   50    53    52    56     4 
   52    54    53    55     4 
   52    57    56    58     4 
   59    63    61    62     4 
   63    71    69    70     4 
   69    73    71    72     4 
   73    93    91    92     4 
   91    95    93    94     4 
   95   109   107   108     4 
  107   111   109   110     4 
  111   123   121   122     4 
  121   125   123   124     4 
  125   134   132   133     4 
  132   136   134   135     4 
  136   144   142   143     4 
  142   146   144   145     4 
  146   161   159   160     4 
  159   163   161   162     4 
  163   178   176   177     4 
  168   173   171   172     4 
  171   174   173   175     4 
  176   180   178   179     4 
  180   192   190   191     4 
  190   194   192   193     4 
  194   209   207   208     4 
  207   211   209   210     4 
  211   228   226   227     4 
  226   230   228   229     4 
  230   248   246   247     4 
  232   235   244   236     4 
  235   238   236   237     4 
  235   242   244   245     4 
  236   240   238   239     4 
  238   242   240   241     4 
  240   244   242   243     4 
  246   250   248   249     4 
  250   262   260   261     4 
  260   264   262   263     4 
  264   279   277   278     4 
  277   281   279   280     4 
  281   298   296   297     4 
  296   300   298   299     4 
  300   322   320   321     4 
  308   313   311   312     4 
  311   314   313   317     4 
  313   315   314   316     4 
  313   318   317   319     4 
  320   324   322   323     4 
  324   344   342   343     4 
  342   346   344   345     4 
  346   363   361   362     4 
  361   365   363   364     4 
  365   375   373   374     4 
  367   371   370   372     4 
  373   377   375   376     4 
  377   389   387   388     4 
  379   384   382   383     4 
  382   385   384   386     4 
  387   391   389   390     4 
  391   401   399   400     4 
  393   397   396   398     4 
  399   403   401   402     4 
  403   411   409   410     4 
  409   413   411   412     4 
  413   430   428   429     4 
  428   432   430   431     4 
  432   444   442   443     4 
  434   439   437   438     4 
  437   440   439   441     4 
  442   446   444   445     4 
  446   458   456   457     4 
  448   453   451   452     4 
  451   454   453   455     4 
  456   460   458   459     4 
  460   477   475   476     4 
  475   479   477   478     4 
  479   496   494   495     4 
  494   498   496   497     4 
  498   510   508   509     4 
  500   505   503   504     4 
  503   506   505   507     4 
  508   512   510   511     4 
  512   524   522   523     4 
  514   519   517   518     4 
  517   520   519   521     4 
  522   526   524   525     4 
  526   534   532   533     4 
  532   536   534   535     4 
  536   558   556   557     4 
  544   549   547   548     4 
  547   550   549   553     4 
  549   551   550   552     4 
  549   554   553   555     4 
  556   560   558   559     4 
  560   570   568   569     4 
  562   566   565   567     4 
  568   572   570   571     4 
  572   577   575   576     4 
  575   579   577   578     4 
  579   588   586   587     4 
  586   590   588   589     4 
  590   604   602   603     4 
  602   605   604   614     4 
  614   618   616   617     4 
  616   620   618   619     4 
  620   637   635   636     4 
  635   639   637   638     4 
  639   651   649   650     4 
  641   646   644   645     4 
  644   647   646   648     4 
  649   653   651   652     4 
  653   670   668   669     4 
  668   672   670   671     4 
  672   689   687   688     4 
  687   690   689   699     4 
  699   703   701   702     4 
  701   705   703   704     4 
  705   722   720   721     4 
  720   724   722   723     4 
  724   736   734   735     4 
  734   738   736   737     4 
  738   750   748   749     4 
  748   752   750   751     4 
  752   760   758   759     4 
  758   762   760   761     4 
  762   770   768   769     4 
  768   772   770   771     4 
  772   792   790   791     4 
  790   794   792   793     4 
  794   811   809   810     4 
  809   813   811   812     4 
  813   828   826   827     4 
  826   830   828   829     4 
  830   844   842   843     4 
  842   846   844   845     4 
  846   860   858   859     4 
  858   862   860   861     4 
  862   879   877   878     4 
  877   880   879   889     4 
  889   893   891   892     4 
  891   895   893   894     4 
  895   905   903   904     4 
  897   901   900   902     4 
  903   907   905   906     4 
  907   926   924   925     4 
  909   912   922   913     4 
  912   915   913   914     4 
  912   920   922   923     4 
  913   917   915   916     4 
  915   920   917   918     4 
  917   922   920   921     4 
  924   928   926   927     4 
  928   940   938   939     4 
  930   935   933   934     4 
  933   936   935   937     4 
  938   942   940   941     4 
  942   954   952   953     4 
  952   956   954   955     4 
  956   975   973   974     4 
  958   961   971   962     4 
  961   964   962   963     4 
  961   969   971   972     4 
  962   966   964   965     4 
  964   969   966   967     4 
  966   971   969   970     4 
  973   977   975   976     4 
  977   997   995   996     4 
  995   999   997   998     4 
  999  1011  1009  1010     4 
 1001  1006  1004  1005     4 
 1004  1007  1006  1008     4 
 1009  1013  1011  1012     4 
 1013  1025  1023  1024     4 
 1023  1027  1025  1026     4 
 1027  1036  1034  1035     4 
 1034  1038  1036  1037     4 
 1038  1048  1046  1047     4 
 1040  1044  1043  1045     4 
 1046  1050  1048  1049     4 
 1050  1055  1053  1054     4 
 1053  1057  1055  1056     4 
 1057  1069  1067  1068     4 
 1067  1071  1069  1070     4 
 1071  1083  1081  1082     4 
 1081  1085  1083  1084     4 
 1085  1103  1101  1102     4 
 1087  1090  1099  1091     4 
 1090  1093  1091  1092     4 
 1090  1097  1099  1100     4 
 1091  1095  1093  1094     4 
 1093  1097  1095  1096     4 
 1095  1099  1097  1098     4 
 1101  1105  1103  1104     4 
 1105  1117  1115  1116     4 
 1115  1119  1117  1118     4 
 1119  1138  1136  1137     4 
 1121  1124  1134  1125     4 
 1124  1127  1125  1126     4 
 1124  1132  1134  1135     4 
 1125  1129  1127  1128     4 
 1127  1132  1129  1130     4 
 1129  1134  1132  1133     4 
 1136  1140  1138  1139     4 
 1140  1148  1146  1147     4 
 1146  1150  1148  1149     4 
 1150  1159  1157  1158     4 
 1157  1161  1159  1160     4 
 1161  1169  1167  1168     4 
 1167  1171  1169  1170     4 
 1171  1188  1186  1187     4 
 1186  1190  1188  1189     4 
 1190  1212  1210  1211     4 
 1195  1198  1196  1197     4 
 1196  1200  1198  1199     4 
 1196  1195  1192  1209     4 
 1200  1203  1201  1202     4 
 1201  1205  1203  1204     4 
 1203  1207  1205  1206     4 
 1205  1209  1207  1208     4 
 1210  1214  1212  1213     4 
 1214  1227  1225  1226     4 
 1219  1223  1222  1224     4 
 1225  1229  1227  1228     4 
 1229  1246  1244  1245     4 
 1244  1248  1246  1247     4 
 1248  1263  1261  1262     4 
 1253  1258  1256  1257     4 
 1256  1259  1258  1260     4 
 1261  1265  1263  1264     4 
 1265  1280  1278  1279     4 
 1270  1275  1273  1274     4 
 1273  1276  1275  1277     4 
 1278  1282  1280  1281     4 
 1282  1296  1294  1295     4 
 1294  1298  1296  1297     4 
 1298  1312  1310  1311     4 
 1310  1314  1312  1313     4 
 1314  1324  1322  1323     4 
 1316  1320  1319  1321     4 
 1322  1326  1324  1325     4 
 1326  1334  1332  1333     4 
 1332  1336  1334  1335     4 
 1336  1346  1344  1345     4 
 1338  1342  1341  1343     4 
 1344  1348  1346  1347     4 
 1348  1357  1355  1356     4 
 1355  1359  1357  1358     4 
 1359  1379  1377  1378     4 
 1377  1381  1379  1380     4 
 1381  1398  1396  1397     4 
 1396  1400  1398  1399     4 
 1400  1414  1412  1413     4 
 1412  1416  1414  1415     4 
 1416  1431  1429  1430     4 
 1421  1426  1424  1425     4 
 1424  1427  1426  1428     4 
 1429  1433  1431  1432     4 
 1433  1450  1448  1449     4 
 1448  1452  1450  1451     4 
 1452  1461  1459  1460     4 
 1459  1463  1461  1462     4 
 1463  1476  1474  1475     4 
 1468  1472  1471  1473     4 
 1474  1478  1476  1477     4 
 1478  1495  1493  1494     4 
 1493  1497  1495  1496     4 
 1497  1506  1504  1505     4 
 1504  1508  1506  1507     4 
 1508  1523  1521  1522     4 
 1521  1525  1523  1524     4 
 1525  1535  1533  1534     4 
 1527  1531  1530  1532     4 
 1533  1537  1535  1536     4 
 1537  1549  1547  1548     4 
 1539  1544  1542  1543     4 
 1542  1545  1544  1546     4 
 1547  1551  1549  1550     4 
 1551  1560  1558  1559     4 
 1558  1561  1560  1570     4 
 1570  1574  1572  1573     4 
 1572  1576  1574  1575     4 
 1576  1588  1586  1587     4 
 1578  1583  1581  1582     4 
 1581  1584  1583  1585     4 
 1586  1590  1588  1589     4 
 1590  1607  1605  1606     4 
 1605  1609  1607  1608     4 
 1609  1617  1615  1616     4 
 1615  1619  1617  1618     4 
 1619  1641  1639  1640     4 
 1624  1627  1625  1626     4 
 1625  1629  1627  1628     4 
 1625  1624  1621  1638     4 
 1629  1632  1630  1631     4 
 1630  1634  1632  1633     4 
 1632  1636  1634  1635     4 
 1634  1638  1636  1637     4 
 1639  1642  1641  1651     4 
 1651  1655  1653  1654     4 
 1653  1657  1655  1656     4 
 1657  1674  1672  1673     4 
 1672  1676  1674  1675     4 
 1676  1693  1691  1692     4 
 1691  1695  1693  1694     4 
 1695  1709  1707  1708     4 
 1707  1711  1709  1710     4 
 1711  1723  1721  1722     4 
 1721  1725  1723  1724     4 
 1725  1733  1731  1732     4 
 1731  1735  1733  1734     4 
 1735  1752  1750  1751     4 
 1750  1754  1752  1753     4 
 1754  1776  1774  1775     4 
 1762  1767  1765  1766     4 
 1765  1768  1767  1771     4 
 1767  1769  1768  1770     4 
 1767  1772  1771  1773     4 
 1774  1778  1776  1777     4 
 1778  1785  1784  1786     4 

; Include Position restraint file
#ifdef POSRES
#include "posre_Protein_chain_B.itp"
#endif
```
