## Supplementary material for "The Role of Ribose Modifications on the Structural Stability of Nucleotide Analogs with α-thiotriphosphate at the Active Site of SARS-CoV-2 RdRp": Origianl_data: topol_Protein_chain_C.itp

```
;
;	File 'topol_Protein_chain_C.itp' was generated
;	By user: chem (1000)
;	On host: localhost.localdomain
;	At date: Tue Sep 24 11:33:45 2024
;
;	This is a include topology file
;
;	Created by:
;	                    :-) GROMACS - gmx pdb2gmx, 2022.3 (-:
;	
;	Executable:   /home/chem/gmx2022.3/bin/gmx
;	Data prefix:  /home/chem/gmx2022.3
;	Working dir:  /home/chem/lyf/rdrp/14sb-drug-name-change/CRS
;	Command line:
;	  gmx pdb2gmx -f noj-nosol.pdb -o noj-gmx.pdb -merge interactive
;	Force field was read from current directory or a relative path - path added.
;

[ moleculetype ]
; Name            nrexcl
Protein_chain_C     3

[ atoms ]
;   nr       type  resnr residue  atom   cgnr     charge       mass  typeB    chargeB      massB
; residue   2 LYS rtp NLYS q +2.0
     1         N3      2    LYS      N      1     0.0966      14.01
     2          H      2    LYS     H1      2     0.2165      1.008
     3          H      2    LYS     H2      3     0.2165      1.008
     4          H      2    LYS     H3      4     0.2165      1.008
     5         CX      2    LYS     CA      5    -0.0015      12.01
     6         HP      2    LYS     HA      6      0.118      1.008
     7         C8      2    LYS     CB      7     0.0212      12.01
     8         HC      2    LYS    HB1      8     0.0283      1.008
     9         HC      2    LYS    HB2      9     0.0283      1.008
    10         C8      2    LYS     CG     10    -0.0048      12.01
    11         HC      2    LYS    HG1     11     0.0121      1.008
    12         HC      2    LYS    HG2     12     0.0121      1.008
    13         C8      2    LYS     CD     13    -0.0608      12.01
    14         HC      2    LYS    HD1     14     0.0633      1.008
    15         HC      2    LYS    HD2     15     0.0633      1.008
    16         C8      2    LYS     CE     16    -0.0181      12.01
    17         HP      2    LYS    HE1     17     0.1171      1.008
    18         HP      2    LYS    HE2     18     0.1171      1.008
    19         N3      2    LYS     NZ     19    -0.3764      14.01
    20          H      2    LYS    HZ1     20     0.3382      1.008
    21          H      2    LYS    HZ2     21     0.3382      1.008
    22          H      2    LYS    HZ3     22     0.3382      1.008
    23          C      2    LYS      C     23     0.7214      12.01
    24          O      2    LYS      O     24    -0.6013         16   ; qtot 2
; residue   3 MET rtp MET  q  0.0
    25          N      3    MET      N     25    -0.4157      14.01
    26          H      3    MET      H     26     0.2719      1.008
    27         CX      3    MET     CA     27    -0.0237      12.01
    28         H1      3    MET     HA     28      0.088      1.008
    29         2C      3    MET     CB     29     0.0342      12.01
    30         HC      3    MET    HB1     30     0.0241      1.008
    31         HC      3    MET    HB2     31     0.0241      1.008
    32         2C      3    MET     CG     32     0.0018      12.01
    33         H1      3    MET    HG1     33      0.044      1.008
    34         H1      3    MET    HG2     34      0.044      1.008
    35          S      3    MET     SD     35    -0.2737      32.06
    36         CT      3    MET     CE     36    -0.0536      12.01
    37         H1      3    MET    HE1     37     0.0684      1.008
    38         H1      3    MET    HE2     38     0.0684      1.008
    39         H1      3    MET    HE3     39     0.0684      1.008
    40          C      3    MET      C     40     0.5973      12.01
    41          O      3    MET      O     41    -0.5679         16   ; qtot 2
; residue   4 SER rtp SER  q  0.0
    42          N      4    SER      N     42    -0.4157      14.01
    43          H      4    SER      H     43     0.2719      1.008
    44         CX      4    SER     CA     44    -0.0249      12.01
    45         H1      4    SER     HA     45     0.0843      1.008
    46         2C      4    SER     CB     46     0.2117      12.01
    47         H1      4    SER    HB1     47     0.0352      1.008
    48         H1      4    SER    HB2     48     0.0352      1.008
    49         OH      4    SER     OG     49    -0.6546         16
    50         HO      4    SER     HG     50     0.4275      1.008
    51          C      4    SER      C     51     0.5973      12.01
    52          O      4    SER      O     52    -0.5679         16   ; qtot 2
; residue   5 ASP rtp ASP  q -1.0
    53          N      5    ASP      N     53    -0.5163      14.01
    54          H      5    ASP      H     54     0.2936      1.008
    55         CX      5    ASP     CA     55     0.0381      12.01
    56         H1      5    ASP     HA     56      0.088      1.008
    57         2C      5    ASP     CB     57    -0.0303      12.01
    58         HC      5    ASP    HB1     58    -0.0122      1.008
    59         HC      5    ASP    HB2     59    -0.0122      1.008
    60         CO      5    ASP     CG     60     0.7994      12.01
    61         O2      5    ASP    OD1     61    -0.8014         16
    62         O2      5    ASP    OD2     62    -0.8014         16
    63          C      5    ASP      C     63     0.5366      12.01
    64          O      5    ASP      O     64    -0.5819         16   ; qtot 1
; residue   6 VAL rtp VAL  q  0.0
    65          N      6    VAL      N     65    -0.4157      14.01
    66          H      6    VAL      H     66     0.2719      1.008
    67         CX      6    VAL     CA     67    -0.0875      12.01
    68         H1      6    VAL     HA     68     0.0969      1.008
    69         3C      6    VAL     CB     69     0.2985      12.01
    70         HC      6    VAL     HB     70    -0.0297      1.008
    71         CT      6    VAL    CG1     71    -0.3192      12.01
    72         HC      6    VAL   HG11     72     0.0791      1.008
    73         HC      6    VAL   HG12     73     0.0791      1.008
    74         HC      6    VAL   HG13     74     0.0791      1.008
    75         CT      6    VAL    CG2     75    -0.3192      12.01
    76         HC      6    VAL   HG21     76     0.0791      1.008
    77         HC      6    VAL   HG22     77     0.0791      1.008
    78         HC      6    VAL   HG23     78     0.0791      1.008
    79          C      6    VAL      C     79     0.5973      12.01
    80          O      6    VAL      O     80    -0.5679         16   ; qtot 1
; residue   7 LYS rtp LYS  q +1.0
    81          N      7    LYS      N     81    -0.3479      14.01
    82          H      7    LYS      H     82     0.2747      1.008
    83         CX      7    LYS     CA     83      -0.24      12.01
    84         H1      7    LYS     HA     84     0.1426      1.008
    85         C8      7    LYS     CB     85    -0.0094      12.01
    86         HC      7    LYS    HB1     86     0.0362      1.008
    87         HC      7    LYS    HB2     87     0.0362      1.008
    88         C8      7    LYS     CG     88     0.0187      12.01
    89         HC      7    LYS    HG1     89     0.0103      1.008
    90         HC      7    LYS    HG2     90     0.0103      1.008
    91         C8      7    LYS     CD     91    -0.0479      12.01
    92         HC      7    LYS    HD1     92     0.0621      1.008
    93         HC      7    LYS    HD2     93     0.0621      1.008
    94         C8      7    LYS     CE     94    -0.0143      12.01
    95         HP      7    LYS    HE1     95     0.1135      1.008
    96         HP      7    LYS    HE2     96     0.1135      1.008
    97         N3      7    LYS     NZ     97    -0.3854      14.01
    98          H      7    LYS    HZ1     98       0.34      1.008
    99          H      7    LYS    HZ2     99       0.34      1.008
   100          H      7    LYS    HZ3    100       0.34      1.008
   101          C      7    LYS      C    101     0.7341      12.01
   102          O      7    LYS      O    102    -0.5894         16   ; qtot 2
; residue   8 CYS rtp CYS  q  0.0
   103          N      8    CYS      N    103    -0.4157      14.01
   104          H      8    CYS      H    104     0.2719      1.008
   105         CX      8    CYS     CA    105     0.0213      12.01
   106         H1      8    CYS     HA    106     0.1124      1.008
   107         2C      8    CYS     CB    107    -0.1231      12.01
   108         H1      8    CYS    HB1    108     0.1112      1.008
   109         H1      8    CYS    HB2    109     0.1112      1.008
   110         SH      8    CYS     SG    110    -0.3119      32.06
   111         HS      8    CYS     HG    111     0.1933      1.008
   112          C      8    CYS      C    112     0.5973      12.01
   113          O      8    CYS      O    113    -0.5679         16   ; qtot 2
; residue   9 THR rtp THR  q  0.0
   114          N      9    THR      N    114    -0.4157      14.01
   115          H      9    THR      H    115     0.2719      1.008
   116         CX      9    THR     CA    116    -0.0389      12.01
   117         H1      9    THR     HA    117     0.1007      1.008
   118         3C      9    THR     CB    118     0.3654      12.01
   119         H1      9    THR     HB    119     0.0043      1.008
   120         CT      9    THR    CG2    120    -0.2438      12.01
   121         HC      9    THR   HG21    121     0.0642      1.008
   122         HC      9    THR   HG22    122     0.0642      1.008
   123         HC      9    THR   HG23    123     0.0642      1.008
   124         OH      9    THR    OG1    124    -0.6761         16
   125         HO      9    THR    HG1    125     0.4102      1.008
   126          C      9    THR      C    126     0.5973      12.01
   127          O      9    THR      O    127    -0.5679         16   ; qtot 2
; residue  10 SER rtp SER  q  0.0
   128          N     10    SER      N    128    -0.4157      14.01
   129          H     10    SER      H    129     0.2719      1.008
   130         CX     10    SER     CA    130    -0.0249      12.01
   131         H1     10    SER     HA    131     0.0843      1.008
   132         2C     10    SER     CB    132     0.2117      12.01
   133         H1     10    SER    HB1    133     0.0352      1.008
   134         H1     10    SER    HB2    134     0.0352      1.008
   135         OH     10    SER     OG    135    -0.6546         16
   136         HO     10    SER     HG    136     0.4275      1.008
   137          C     10    SER      C    137     0.5973      12.01
   138          O     10    SER      O    138    -0.5679         16   ; qtot 2
; residue  11 VAL rtp VAL  q  0.0
   139          N     11    VAL      N    139    -0.4157      14.01
   140          H     11    VAL      H    140     0.2719      1.008
   141         CX     11    VAL     CA    141    -0.0875      12.01
   142         H1     11    VAL     HA    142     0.0969      1.008
   143         3C     11    VAL     CB    143     0.2985      12.01
   144         HC     11    VAL     HB    144    -0.0297      1.008
   145         CT     11    VAL    CG1    145    -0.3192      12.01
   146         HC     11    VAL   HG11    146     0.0791      1.008
   147         HC     11    VAL   HG12    147     0.0791      1.008
   148         HC     11    VAL   HG13    148     0.0791      1.008
   149         CT     11    VAL    CG2    149    -0.3192      12.01
   150         HC     11    VAL   HG21    150     0.0791      1.008
   151         HC     11    VAL   HG22    151     0.0791      1.008
   152         HC     11    VAL   HG23    152     0.0791      1.008
   153          C     11    VAL      C    153     0.5973      12.01
   154          O     11    VAL      O    154    -0.5679         16   ; qtot 2
; residue  12 VAL rtp VAL  q  0.0
   155          N     12    VAL      N    155    -0.4157      14.01
   156          H     12    VAL      H    156     0.2719      1.008
   157         CX     12    VAL     CA    157    -0.0875      12.01
   158         H1     12    VAL     HA    158     0.0969      1.008
   159         3C     12    VAL     CB    159     0.2985      12.01
   160         HC     12    VAL     HB    160    -0.0297      1.008
   161         CT     12    VAL    CG1    161    -0.3192      12.01
   162         HC     12    VAL   HG11    162     0.0791      1.008
   163         HC     12    VAL   HG12    163     0.0791      1.008
   164         HC     12    VAL   HG13    164     0.0791      1.008
   165         CT     12    VAL    CG2    165    -0.3192      12.01
   166         HC     12    VAL   HG21    166     0.0791      1.008
   167         HC     12    VAL   HG22    167     0.0791      1.008
   168         HC     12    VAL   HG23    168     0.0791      1.008
   169          C     12    VAL      C    169     0.5973      12.01
   170          O     12    VAL      O    170    -0.5679         16   ; qtot 2
; residue  13 LEU rtp LEU  q  0.0
   171          N     13    LEU      N    171    -0.4157      14.01
   172          H     13    LEU      H    172     0.2719      1.008
   173         CX     13    LEU     CA    173    -0.0518      12.01
   174         H1     13    LEU     HA    174     0.0922      1.008
   175         2C     13    LEU     CB    175    -0.1102      12.01
   176         HC     13    LEU    HB1    176     0.0457      1.008
   177         HC     13    LEU    HB2    177     0.0457      1.008
   178         3C     13    LEU     CG    178     0.3531      12.01
   179         HC     13    LEU     HG    179    -0.0361      1.008
   180         CT     13    LEU    CD1    180    -0.4121      12.01
   181         HC     13    LEU   HD11    181        0.1      1.008
   182         HC     13    LEU   HD12    182        0.1      1.008
   183         HC     13    LEU   HD13    183        0.1      1.008
   184         CT     13    LEU    CD2    184    -0.4121      12.01
   185         HC     13    LEU   HD21    185        0.1      1.008
   186         HC     13    LEU   HD22    186        0.1      1.008
   187         HC     13    LEU   HD23    187        0.1      1.008
   188          C     13    LEU      C    188     0.5973      12.01
   189          O     13    LEU      O    189    -0.5679         16   ; qtot 2
; residue  14 LEU rtp LEU  q  0.0
   190          N     14    LEU      N    190    -0.4157      14.01
   191          H     14    LEU      H    191     0.2719      1.008
   192         CX     14    LEU     CA    192    -0.0518      12.01
   193         H1     14    LEU     HA    193     0.0922      1.008
   194         2C     14    LEU     CB    194    -0.1102      12.01
   195         HC     14    LEU    HB1    195     0.0457      1.008
   196         HC     14    LEU    HB2    196     0.0457      1.008
   197         3C     14    LEU     CG    197     0.3531      12.01
   198         HC     14    LEU     HG    198    -0.0361      1.008
   199         CT     14    LEU    CD1    199    -0.4121      12.01
   200         HC     14    LEU   HD11    200        0.1      1.008
   201         HC     14    LEU   HD12    201        0.1      1.008
   202         HC     14    LEU   HD13    202        0.1      1.008
   203         CT     14    LEU    CD2    203    -0.4121      12.01
   204         HC     14    LEU   HD21    204        0.1      1.008
   205         HC     14    LEU   HD22    205        0.1      1.008
   206         HC     14    LEU   HD23    206        0.1      1.008
   207          C     14    LEU      C    207     0.5973      12.01
   208          O     14    LEU      O    208    -0.5679         16   ; qtot 2
; residue  15 SER rtp SER  q  0.0
   209          N     15    SER      N    209    -0.4157      14.01
   210          H     15    SER      H    210     0.2719      1.008
   211         CX     15    SER     CA    211    -0.0249      12.01
   212         H1     15    SER     HA    212     0.0843      1.008
   213         2C     15    SER     CB    213     0.2117      12.01
   214         H1     15    SER    HB1    214     0.0352      1.008
   215         H1     15    SER    HB2    215     0.0352      1.008
   216         OH     15    SER     OG    216    -0.6546         16
   217         HO     15    SER     HG    217     0.4275      1.008
   218          C     15    SER      C    218     0.5973      12.01
   219          O     15    SER      O    219    -0.5679         16   ; qtot 2
; residue  16 VAL rtp VAL  q  0.0
   220          N     16    VAL      N    220    -0.4157      14.01
   221          H     16    VAL      H    221     0.2719      1.008
   222         CX     16    VAL     CA    222    -0.0875      12.01
   223         H1     16    VAL     HA    223     0.0969      1.008
   224         3C     16    VAL     CB    224     0.2985      12.01
   225         HC     16    VAL     HB    225    -0.0297      1.008
   226         CT     16    VAL    CG1    226    -0.3192      12.01
   227         HC     16    VAL   HG11    227     0.0791      1.008
   228         HC     16    VAL   HG12    228     0.0791      1.008
   229         HC     16    VAL   HG13    229     0.0791      1.008
   230         CT     16    VAL    CG2    230    -0.3192      12.01
   231         HC     16    VAL   HG21    231     0.0791      1.008
   232         HC     16    VAL   HG22    232     0.0791      1.008
   233         HC     16    VAL   HG23    233     0.0791      1.008
   234          C     16    VAL      C    234     0.5973      12.01
   235          O     16    VAL      O    235    -0.5679         16   ; qtot 2
; residue  17 LEU rtp LEU  q  0.0
   236          N     17    LEU      N    236    -0.4157      14.01
   237          H     17    LEU      H    237     0.2719      1.008
   238         CX     17    LEU     CA    238    -0.0518      12.01
   239         H1     17    LEU     HA    239     0.0922      1.008
   240         2C     17    LEU     CB    240    -0.1102      12.01
   241         HC     17    LEU    HB1    241     0.0457      1.008
   242         HC     17    LEU    HB2    242     0.0457      1.008
   243         3C     17    LEU     CG    243     0.3531      12.01
   244         HC     17    LEU     HG    244    -0.0361      1.008
   245         CT     17    LEU    CD1    245    -0.4121      12.01
   246         HC     17    LEU   HD11    246        0.1      1.008
   247         HC     17    LEU   HD12    247        0.1      1.008
   248         HC     17    LEU   HD13    248        0.1      1.008
   249         CT     17    LEU    CD2    249    -0.4121      12.01
   250         HC     17    LEU   HD21    250        0.1      1.008
   251         HC     17    LEU   HD22    251        0.1      1.008
   252         HC     17    LEU   HD23    252        0.1      1.008
   253          C     17    LEU      C    253     0.5973      12.01
   254          O     17    LEU      O    254    -0.5679         16   ; qtot 2
; residue  18 GLN rtp GLN  q  0.0
   255          N     18    GLN      N    255    -0.4157      14.01
   256          H     18    GLN      H    256     0.2719      1.008
   257         CX     18    GLN     CA    257    -0.0031      12.01
   258         H1     18    GLN     HA    258      0.085      1.008
   259         2C     18    GLN     CB    259    -0.0036      12.01
   260         HC     18    GLN    HB1    260     0.0171      1.008
   261         HC     18    GLN    HB2    261     0.0171      1.008
   262         2C     18    GLN     CG    262    -0.0645      12.01
   263         HC     18    GLN    HG1    263     0.0352      1.008
   264         HC     18    GLN    HG2    264     0.0352      1.008
   265          C     18    GLN     CD    265     0.6951      12.01
   266          O     18    GLN    OE1    266    -0.6086         16
   267          N     18    GLN    NE2    267    -0.9407      14.01
   268          H     18    GLN   HE21    268     0.4251      1.008
   269          H     18    GLN   HE22    269     0.4251      1.008
   270          C     18    GLN      C    270     0.5973      12.01
   271          O     18    GLN      O    271    -0.5679         16   ; qtot 2
; residue  19 GLN rtp GLN  q  0.0
   272          N     19    GLN      N    272    -0.4157      14.01
   273          H     19    GLN      H    273     0.2719      1.008
   274         CX     19    GLN     CA    274    -0.0031      12.01
   275         H1     19    GLN     HA    275      0.085      1.008
   276         2C     19    GLN     CB    276    -0.0036      12.01
   277         HC     19    GLN    HB1    277     0.0171      1.008
   278         HC     19    GLN    HB2    278     0.0171      1.008
   279         2C     19    GLN     CG    279    -0.0645      12.01
   280         HC     19    GLN    HG1    280     0.0352      1.008
   281         HC     19    GLN    HG2    281     0.0352      1.008
   282          C     19    GLN     CD    282     0.6951      12.01
   283          O     19    GLN    OE1    283    -0.6086         16
   284          N     19    GLN    NE2    284    -0.9407      14.01
   285          H     19    GLN   HE21    285     0.4251      1.008
   286          H     19    GLN   HE22    286     0.4251      1.008
   287          C     19    GLN      C    287     0.5973      12.01
   288          O     19    GLN      O    288    -0.5679         16   ; qtot 2
; residue  20 LEU rtp LEU  q  0.0
   289          N     20    LEU      N    289    -0.4157      14.01
   290          H     20    LEU      H    290     0.2719      1.008
   291         CX     20    LEU     CA    291    -0.0518      12.01
   292         H1     20    LEU     HA    292     0.0922      1.008
   293         2C     20    LEU     CB    293    -0.1102      12.01
   294         HC     20    LEU    HB1    294     0.0457      1.008
   295         HC     20    LEU    HB2    295     0.0457      1.008
   296         3C     20    LEU     CG    296     0.3531      12.01
   297         HC     20    LEU     HG    297    -0.0361      1.008
   298         CT     20    LEU    CD1    298    -0.4121      12.01
   299         HC     20    LEU   HD11    299        0.1      1.008
   300         HC     20    LEU   HD12    300        0.1      1.008
   301         HC     20    LEU   HD13    301        0.1      1.008
   302         CT     20    LEU    CD2    302    -0.4121      12.01
   303         HC     20    LEU   HD21    303        0.1      1.008
   304         HC     20    LEU   HD22    304        0.1      1.008
   305         HC     20    LEU   HD23    305        0.1      1.008
   306          C     20    LEU      C    306     0.5973      12.01
   307          O     20    LEU      O    307    -0.5679         16   ; qtot 2
; residue  21 ARG rtp ARG  q +1.0
   308          N     21    ARG      N    308    -0.3479      14.01
   309          H     21    ARG      H    309     0.2747      1.008
   310         CX     21    ARG     CA    310    -0.2637      12.01
   311         H1     21    ARG     HA    311      0.156      1.008
   312         C8     21    ARG     CB    312    -0.0007      12.01
   313         HC     21    ARG    HB1    313     0.0327      1.008
   314         HC     21    ARG    HB2    314     0.0327      1.008
   315         C8     21    ARG     CG    315      0.039      12.01
   316         HC     21    ARG    HG1    316     0.0285      1.008
   317         HC     21    ARG    HG2    317     0.0285      1.008
   318         C8     21    ARG     CD    318     0.0486      12.01
   319         H1     21    ARG    HD1    319     0.0687      1.008
   320         H1     21    ARG    HD2    320     0.0687      1.008
   321         N2     21    ARG     NE    321    -0.5295      14.01
   322          H     21    ARG     HE    322     0.3456      1.008
   323         CA     21    ARG     CZ    323     0.8076      12.01
   324         N2     21    ARG    NH1    324    -0.8627      14.01
   325          H     21    ARG   HH11    325     0.4478      1.008
   326          H     21    ARG   HH12    326     0.4478      1.008
   327         N2     21    ARG    NH2    327    -0.8627      14.01
   328          H     21    ARG   HH21    328     0.4478      1.008
   329          H     21    ARG   HH22    329     0.4478      1.008
   330          C     21    ARG      C    330     0.7341      12.01
   331          O     21    ARG      O    331    -0.5894         16   ; qtot 3
; residue  22 VAL rtp VAL  q  0.0
   332          N     22    VAL      N    332    -0.4157      14.01
   333          H     22    VAL      H    333     0.2719      1.008
   334         CX     22    VAL     CA    334    -0.0875      12.01
   335         H1     22    VAL     HA    335     0.0969      1.008
   336         3C     22    VAL     CB    336     0.2985      12.01
   337         HC     22    VAL     HB    337    -0.0297      1.008
   338         CT     22    VAL    CG1    338    -0.3192      12.01
   339         HC     22    VAL   HG11    339     0.0791      1.008
   340         HC     22    VAL   HG12    340     0.0791      1.008
   341         HC     22    VAL   HG13    341     0.0791      1.008
   342         CT     22    VAL    CG2    342    -0.3192      12.01
   343         HC     22    VAL   HG21    343     0.0791      1.008
   344         HC     22    VAL   HG22    344     0.0791      1.008
   345         HC     22    VAL   HG23    345     0.0791      1.008
   346          C     22    VAL      C    346     0.5973      12.01
   347          O     22    VAL      O    347    -0.5679         16   ; qtot 3
; residue  23 GLU rtp GLU  q -1.0
   348          N     23    GLU      N    348    -0.5163      14.01
   349          H     23    GLU      H    349     0.2936      1.008
   350         CX     23    GLU     CA    350     0.0397      12.01
   351         H1     23    GLU     HA    351     0.1105      1.008
   352         2C     23    GLU     CB    352      0.056      12.01
   353         HC     23    GLU    HB1    353    -0.0173      1.008
   354         HC     23    GLU    HB2    354    -0.0173      1.008
   355         2C     23    GLU     CG    355     0.0136      12.01
   356         HC     23    GLU    HG1    356    -0.0425      1.008
   357         HC     23    GLU    HG2    357    -0.0425      1.008
   358         CO     23    GLU     CD    358     0.8054      12.01
   359         O2     23    GLU    OE1    359    -0.8188         16
   360         O2     23    GLU    OE2    360    -0.8188         16
   361          C     23    GLU      C    361     0.5366      12.01
   362          O     23    GLU      O    362    -0.5819         16   ; qtot 2
; residue  24 SER rtp SER  q  0.0
   363          N     24    SER      N    363    -0.4157      14.01
   364          H     24    SER      H    364     0.2719      1.008
   365         CX     24    SER     CA    365    -0.0249      12.01
   366         H1     24    SER     HA    366     0.0843      1.008
   367         2C     24    SER     CB    367     0.2117      12.01
   368         H1     24    SER    HB1    368     0.0352      1.008
   369         H1     24    SER    HB2    369     0.0352      1.008
   370         OH     24    SER     OG    370    -0.6546         16
   371         HO     24    SER     HG    371     0.4275      1.008
   372          C     24    SER      C    372     0.5973      12.01
   373          O     24    SER      O    373    -0.5679         16   ; qtot 2
; residue  25 SER rtp SER  q  0.0
   374          N     25    SER      N    374    -0.4157      14.01
   375          H     25    SER      H    375     0.2719      1.008
   376         CX     25    SER     CA    376    -0.0249      12.01
   377         H1     25    SER     HA    377     0.0843      1.008
   378         2C     25    SER     CB    378     0.2117      12.01
   379         H1     25    SER    HB1    379     0.0352      1.008
   380         H1     25    SER    HB2    380     0.0352      1.008
   381         OH     25    SER     OG    381    -0.6546         16
   382         HO     25    SER     HG    382     0.4275      1.008
   383          C     25    SER      C    383     0.5973      12.01
   384          O     25    SER      O    384    -0.5679         16   ; qtot 2
; residue  26 SER rtp SER  q  0.0
   385          N     26    SER      N    385    -0.4157      14.01
   386          H     26    SER      H    386     0.2719      1.008
   387         CX     26    SER     CA    387    -0.0249      12.01
   388         H1     26    SER     HA    388     0.0843      1.008
   389         2C     26    SER     CB    389     0.2117      12.01
   390         H1     26    SER    HB1    390     0.0352      1.008
   391         H1     26    SER    HB2    391     0.0352      1.008
   392         OH     26    SER     OG    392    -0.6546         16
   393         HO     26    SER     HG    393     0.4275      1.008
   394          C     26    SER      C    394     0.5973      12.01
   395          O     26    SER      O    395    -0.5679         16   ; qtot 2
; residue  27 LYS rtp LYS  q +1.0
   396          N     27    LYS      N    396    -0.3479      14.01
   397          H     27    LYS      H    397     0.2747      1.008
   398         CX     27    LYS     CA    398      -0.24      12.01
   399         H1     27    LYS     HA    399     0.1426      1.008
   400         C8     27    LYS     CB    400    -0.0094      12.01
   401         HC     27    LYS    HB1    401     0.0362      1.008
   402         HC     27    LYS    HB2    402     0.0362      1.008
   403         C8     27    LYS     CG    403     0.0187      12.01
   404         HC     27    LYS    HG1    404     0.0103      1.008
   405         HC     27    LYS    HG2    405     0.0103      1.008
   406         C8     27    LYS     CD    406    -0.0479      12.01
   407         HC     27    LYS    HD1    407     0.0621      1.008
   408         HC     27    LYS    HD2    408     0.0621      1.008
   409         C8     27    LYS     CE    409    -0.0143      12.01
   410         HP     27    LYS    HE1    410     0.1135      1.008
   411         HP     27    LYS    HE2    411     0.1135      1.008
   412         N3     27    LYS     NZ    412    -0.3854      14.01
   413          H     27    LYS    HZ1    413       0.34      1.008
   414          H     27    LYS    HZ2    414       0.34      1.008
   415          H     27    LYS    HZ3    415       0.34      1.008
   416          C     27    LYS      C    416     0.7341      12.01
   417          O     27    LYS      O    417    -0.5894         16   ; qtot 3
; residue  28 LEU rtp LEU  q  0.0
   418          N     28    LEU      N    418    -0.4157      14.01
   419          H     28    LEU      H    419     0.2719      1.008
   420         CX     28    LEU     CA    420    -0.0518      12.01
   421         H1     28    LEU     HA    421     0.0922      1.008
   422         2C     28    LEU     CB    422    -0.1102      12.01
   423         HC     28    LEU    HB1    423     0.0457      1.008
   424         HC     28    LEU    HB2    424     0.0457      1.008
   425         3C     28    LEU     CG    425     0.3531      12.01
   426         HC     28    LEU     HG    426    -0.0361      1.008
   427         CT     28    LEU    CD1    427    -0.4121      12.01
   428         HC     28    LEU   HD11    428        0.1      1.008
   429         HC     28    LEU   HD12    429        0.1      1.008
   430         HC     28    LEU   HD13    430        0.1      1.008
   431         CT     28    LEU    CD2    431    -0.4121      12.01
   432         HC     28    LEU   HD21    432        0.1      1.008
   433         HC     28    LEU   HD22    433        0.1      1.008
   434         HC     28    LEU   HD23    434        0.1      1.008
   435          C     28    LEU      C    435     0.5973      12.01
   436          O     28    LEU      O    436    -0.5679         16   ; qtot 3
; residue  29 TRP rtp TRP  q  0.0
   437          N     29    TRP      N    437    -0.4157      14.01
   438          H     29    TRP      H    438     0.2719      1.008
   439         CX     29    TRP     CA    439    -0.0275      12.01
   440         H1     29    TRP     HA    440     0.1123      1.008
   441         CT     29    TRP     CB    441     -0.005      12.01
   442         HC     29    TRP    HB1    442     0.0339      1.008
   443         HC     29    TRP    HB2    443     0.0339      1.008
   444         C*     29    TRP     CG    444    -0.1415      12.01
   445         CW     29    TRP    CD1    445    -0.1638      12.01
   446         H4     29    TRP    HD1    446     0.2062      1.008
   447         NA     29    TRP    NE1    447    -0.3418      14.01
   448          H     29    TRP    HE1    448     0.3412      1.008
   449         CN     29    TRP    CE2    449      0.138      12.01
   450         CA     29    TRP    CZ2    450    -0.2601      12.01
   451         HA     29    TRP    HZ2    451     0.1572      1.008
   452         CA     29    TRP    CH2    452    -0.1134      12.01
   453         HA     29    TRP    HH2    453     0.1417      1.008
   454         CA     29    TRP    CZ3    454    -0.1972      12.01
   455         HA     29    TRP    HZ3    455     0.1447      1.008
   456         CA     29    TRP    CE3    456    -0.2387      12.01
   457         HA     29    TRP    HE3    457       0.17      1.008
   458         CB     29    TRP    CD2    458     0.1243      12.01
   459          C     29    TRP      C    459     0.5973      12.01
   460          O     29    TRP      O    460    -0.5679         16   ; qtot 3
; residue  30 ALA rtp ALA  q  0.0
   461          N     30    ALA      N    461    -0.4157      14.01
   462          H     30    ALA      H    462     0.2719      1.008
   463         CX     30    ALA     CA    463     0.0337      12.01
   464         H1     30    ALA     HA    464     0.0823      1.008
   465         CT     30    ALA     CB    465    -0.1825      12.01
   466         HC     30    ALA    HB1    466     0.0603      1.008
   467         HC     30    ALA    HB2    467     0.0603      1.008
   468         HC     30    ALA    HB3    468     0.0603      1.008
   469          C     30    ALA      C    469     0.5973      12.01
   470          O     30    ALA      O    470    -0.5679         16   ; qtot 3
; residue  31 GLN rtp GLN  q  0.0
   471          N     31    GLN      N    471    -0.4157      14.01
   472          H     31    GLN      H    472     0.2719      1.008
   473         CX     31    GLN     CA    473    -0.0031      12.01
   474         H1     31    GLN     HA    474      0.085      1.008
   475         2C     31    GLN     CB    475    -0.0036      12.01
   476         HC     31    GLN    HB1    476     0.0171      1.008
   477         HC     31    GLN    HB2    477     0.0171      1.008
   478         2C     31    GLN     CG    478    -0.0645      12.01
   479         HC     31    GLN    HG1    479     0.0352      1.008
   480         HC     31    GLN    HG2    480     0.0352      1.008
   481          C     31    GLN     CD    481     0.6951      12.01
   482          O     31    GLN    OE1    482    -0.6086         16
   483          N     31    GLN    NE2    483    -0.9407      14.01
   484          H     31    GLN   HE21    484     0.4251      1.008
   485          H     31    GLN   HE22    485     0.4251      1.008
   486          C     31    GLN      C    486     0.5973      12.01
   487          O     31    GLN      O    487    -0.5679         16   ; qtot 3
; residue  32 CYS rtp CYS  q  0.0
   488          N     32    CYS      N    488    -0.4157      14.01
   489          H     32    CYS      H    489     0.2719      1.008
   490         CX     32    CYS     CA    490     0.0213      12.01
   491         H1     32    CYS     HA    491     0.1124      1.008
   492         2C     32    CYS     CB    492    -0.1231      12.01
   493         H1     32    CYS    HB1    493     0.1112      1.008
   494         H1     32    CYS    HB2    494     0.1112      1.008
   495         SH     32    CYS     SG    495    -0.3119      32.06
   496         HS     32    CYS     HG    496     0.1933      1.008
   497          C     32    CYS      C    497     0.5973      12.01
   498          O     32    CYS      O    498    -0.5679         16   ; qtot 3
; residue  33 VAL rtp VAL  q  0.0
   499          N     33    VAL      N    499    -0.4157      14.01
   500          H     33    VAL      H    500     0.2719      1.008
   501         CX     33    VAL     CA    501    -0.0875      12.01
   502         H1     33    VAL     HA    502     0.0969      1.008
   503         3C     33    VAL     CB    503     0.2985      12.01
   504         HC     33    VAL     HB    504    -0.0297      1.008
   505         CT     33    VAL    CG1    505    -0.3192      12.01
   506         HC     33    VAL   HG11    506     0.0791      1.008
   507         HC     33    VAL   HG12    507     0.0791      1.008
   508         HC     33    VAL   HG13    508     0.0791      1.008
   509         CT     33    VAL    CG2    509    -0.3192      12.01
   510         HC     33    VAL   HG21    510     0.0791      1.008
   511         HC     33    VAL   HG22    511     0.0791      1.008
   512         HC     33    VAL   HG23    512     0.0791      1.008
   513          C     33    VAL      C    513     0.5973      12.01
   514          O     33    VAL      O    514    -0.5679         16   ; qtot 3
; residue  34 GLN rtp GLN  q  0.0
   515          N     34    GLN      N    515    -0.4157      14.01
   516          H     34    GLN      H    516     0.2719      1.008
   517         CX     34    GLN     CA    517    -0.0031      12.01
   518         H1     34    GLN     HA    518      0.085      1.008
   519         2C     34    GLN     CB    519    -0.0036      12.01
   520         HC     34    GLN    HB1    520     0.0171      1.008
   521         HC     34    GLN    HB2    521     0.0171      1.008
   522         2C     34    GLN     CG    522    -0.0645      12.01
   523         HC     34    GLN    HG1    523     0.0352      1.008
   524         HC     34    GLN    HG2    524     0.0352      1.008
   525          C     34    GLN     CD    525     0.6951      12.01
   526          O     34    GLN    OE1    526    -0.6086         16
   527          N     34    GLN    NE2    527    -0.9407      14.01
   528          H     34    GLN   HE21    528     0.4251      1.008
   529          H     34    GLN   HE22    529     0.4251      1.008
   530          C     34    GLN      C    530     0.5973      12.01
   531          O     34    GLN      O    531    -0.5679         16   ; qtot 3
; residue  35 LEU rtp LEU  q  0.0
   532          N     35    LEU      N    532    -0.4157      14.01
   533          H     35    LEU      H    533     0.2719      1.008
   534         CX     35    LEU     CA    534    -0.0518      12.01
   535         H1     35    LEU     HA    535     0.0922      1.008
   536         2C     35    LEU     CB    536    -0.1102      12.01
   537         HC     35    LEU    HB1    537     0.0457      1.008
   538         HC     35    LEU    HB2    538     0.0457      1.008
   539         3C     35    LEU     CG    539     0.3531      12.01
   540         HC     35    LEU     HG    540    -0.0361      1.008
   541         CT     35    LEU    CD1    541    -0.4121      12.01
   542         HC     35    LEU   HD11    542        0.1      1.008
   543         HC     35    LEU   HD12    543        0.1      1.008
   544         HC     35    LEU   HD13    544        0.1      1.008
   545         CT     35    LEU    CD2    545    -0.4121      12.01
   546         HC     35    LEU   HD21    546        0.1      1.008
   547         HC     35    LEU   HD22    547        0.1      1.008
   548         HC     35    LEU   HD23    548        0.1      1.008
   549          C     35    LEU      C    549     0.5973      12.01
   550          O     35    LEU      O    550    -0.5679         16   ; qtot 3
; residue  36 HID rtp HID  q  0.0
   551          N     36    HID      N    551    -0.4157      14.01
   552          H     36    HID      H    552     0.2719      1.008
   553         CX     36    HID     CA    553     0.0188      12.01
   554         H1     36    HID     HA    554     0.0881      1.008
   555         CT     36    HID     CB    555    -0.0462      12.01
   556         HC     36    HID    HB1    556     0.0402      1.008
   557         HC     36    HID    HB2    557     0.0402      1.008
   558         CC     36    HID     CG    558    -0.0266      12.01
   559         NA     36    HID    ND1    559    -0.3811      14.01
   560          H     36    HID    HD1    560     0.3649      1.008
   561         CR     36    HID    CE1    561     0.2057      12.01
   562         H5     36    HID    HE1    562     0.1392      1.008
   563         NB     36    HID    NE2    563    -0.5727      14.01
   564         CV     36    HID    CD2    564     0.1292      12.01
   565         H4     36    HID    HD2    565     0.1147      1.008
   566          C     36    HID      C    566     0.5973      12.01
   567          O     36    HID      O    567    -0.5679         16   ; qtot 3
; residue  37 ASN rtp ASN  q  0.0
   568          N     37    ASN      N    568    -0.4157      14.01
   569          H     37    ASN      H    569     0.2719      1.008
   570         CX     37    ASN     CA    570     0.0143      12.01
   571         H1     37    ASN     HA    571     0.1048      1.008
   572         2C     37    ASN     CB    572    -0.2041      12.01
   573         HC     37    ASN    HB1    573     0.0797      1.008
   574         HC     37    ASN    HB2    574     0.0797      1.008
   575          C     37    ASN     CG    575      0.713      12.01
   576          O     37    ASN    OD1    576    -0.5931         16
   577          N     37    ASN    ND2    577    -0.9191      14.01
   578          H     37    ASN   HD21    578     0.4196      1.008
   579          H     37    ASN   HD22    579     0.4196      1.008
   580          C     37    ASN      C    580     0.5973      12.01
   581          O     37    ASN      O    581    -0.5679         16   ; qtot 3
; residue  38 ASP rtp ASP  q -1.0
   582          N     38    ASP      N    582    -0.5163      14.01
   583          H     38    ASP      H    583     0.2936      1.008
   584         CX     38    ASP     CA    584     0.0381      12.01
   585         H1     38    ASP     HA    585      0.088      1.008
   586         2C     38    ASP     CB    586    -0.0303      12.01
   587         HC     38    ASP    HB1    587    -0.0122      1.008
   588         HC     38    ASP    HB2    588    -0.0122      1.008
   589         CO     38    ASP     CG    589     0.7994      12.01
   590         O2     38    ASP    OD1    590    -0.8014         16
   591         O2     38    ASP    OD2    591    -0.8014         16
   592          C     38    ASP      C    592     0.5366      12.01
   593          O     38    ASP      O    593    -0.5819         16   ; qtot 2
; residue  39 ILE rtp ILE  q  0.0
   594          N     39    ILE      N    594    -0.4157      14.01
   595          H     39    ILE      H    595     0.2719      1.008
   596         CX     39    ILE     CA    596    -0.0597      12.01
   597         H1     39    ILE     HA    597     0.0869      1.008
   598         3C     39    ILE     CB    598     0.1303      12.01
   599         HC     39    ILE     HB    599     0.0187      1.008
   600         CT     39    ILE    CG2    600    -0.3204      12.01
   601         HC     39    ILE   HG21    601     0.0882      1.008
   602         HC     39    ILE   HG22    602     0.0882      1.008
   603         HC     39    ILE   HG23    603     0.0882      1.008
   604         2C     39    ILE    CG1    604     -0.043      12.01
   605         HC     39    ILE   HG11    605     0.0236      1.008
   606         HC     39    ILE   HG12    606     0.0236      1.008
   607         CT     39    ILE     CD    607     -0.066      12.01
   608         HC     39    ILE    HD1    608     0.0186      1.008
   609         HC     39    ILE    HD2    609     0.0186      1.008
   610         HC     39    ILE    HD3    610     0.0186      1.008
   611          C     39    ILE      C    611     0.5973      12.01
   612          O     39    ILE      O    612    -0.5679         16   ; qtot 2
; residue  40 LEU rtp LEU  q  0.0
   613          N     40    LEU      N    613    -0.4157      14.01
   614          H     40    LEU      H    614     0.2719      1.008
   615         CX     40    LEU     CA    615    -0.0518      12.01
   616         H1     40    LEU     HA    616     0.0922      1.008
   617         2C     40    LEU     CB    617    -0.1102      12.01
   618         HC     40    LEU    HB1    618     0.0457      1.008
   619         HC     40    LEU    HB2    619     0.0457      1.008
   620         3C     40    LEU     CG    620     0.3531      12.01
   621         HC     40    LEU     HG    621    -0.0361      1.008
   622         CT     40    LEU    CD1    622    -0.4121      12.01
   623         HC     40    LEU   HD11    623        0.1      1.008
   624         HC     40    LEU   HD12    624        0.1      1.008
   625         HC     40    LEU   HD13    625        0.1      1.008
   626         CT     40    LEU    CD2    626    -0.4121      12.01
   627         HC     40    LEU   HD21    627        0.1      1.008
   628         HC     40    LEU   HD22    628        0.1      1.008
   629         HC     40    LEU   HD23    629        0.1      1.008
   630          C     40    LEU      C    630     0.5973      12.01
   631          O     40    LEU      O    631    -0.5679         16   ; qtot 2
; residue  41 LEU rtp LEU  q  0.0
   632          N     41    LEU      N    632    -0.4157      14.01
   633          H     41    LEU      H    633     0.2719      1.008
   634         CX     41    LEU     CA    634    -0.0518      12.01
   635         H1     41    LEU     HA    635     0.0922      1.008
   636         2C     41    LEU     CB    636    -0.1102      12.01
   637         HC     41    LEU    HB1    637     0.0457      1.008
   638         HC     41    LEU    HB2    638     0.0457      1.008
   639         3C     41    LEU     CG    639     0.3531      12.01
   640         HC     41    LEU     HG    640    -0.0361      1.008
   641         CT     41    LEU    CD1    641    -0.4121      12.01
   642         HC     41    LEU   HD11    642        0.1      1.008
   643         HC     41    LEU   HD12    643        0.1      1.008
   644         HC     41    LEU   HD13    644        0.1      1.008
   645         CT     41    LEU    CD2    645    -0.4121      12.01
   646         HC     41    LEU   HD21    646        0.1      1.008
   647         HC     41    LEU   HD22    647        0.1      1.008
   648         HC     41    LEU   HD23    648        0.1      1.008
   649          C     41    LEU      C    649     0.5973      12.01
   650          O     41    LEU      O    650    -0.5679         16   ; qtot 2
; residue  42 ALA rtp ALA  q  0.0
   651          N     42    ALA      N    651    -0.4157      14.01
   652          H     42    ALA      H    652     0.2719      1.008
   653         CX     42    ALA     CA    653     0.0337      12.01
   654         H1     42    ALA     HA    654     0.0823      1.008
   655         CT     42    ALA     CB    655    -0.1825      12.01
   656         HC     42    ALA    HB1    656     0.0603      1.008
   657         HC     42    ALA    HB2    657     0.0603      1.008
   658         HC     42    ALA    HB3    658     0.0603      1.008
   659          C     42    ALA      C    659     0.5973      12.01
   660          O     42    ALA      O    660    -0.5679         16   ; qtot 2
; residue  43 LYS rtp LYS  q +1.0
   661          N     43    LYS      N    661    -0.3479      14.01
   662          H     43    LYS      H    662     0.2747      1.008
   663         CX     43    LYS     CA    663      -0.24      12.01
   664         H1     43    LYS     HA    664     0.1426      1.008
   665         C8     43    LYS     CB    665    -0.0094      12.01
   666         HC     43    LYS    HB1    666     0.0362      1.008
   667         HC     43    LYS    HB2    667     0.0362      1.008
   668         C8     43    LYS     CG    668     0.0187      12.01
   669         HC     43    LYS    HG1    669     0.0103      1.008
   670         HC     43    LYS    HG2    670     0.0103      1.008
   671         C8     43    LYS     CD    671    -0.0479      12.01
   672         HC     43    LYS    HD1    672     0.0621      1.008
   673         HC     43    LYS    HD2    673     0.0621      1.008
   674         C8     43    LYS     CE    674    -0.0143      12.01
   675         HP     43    LYS    HE1    675     0.1135      1.008
   676         HP     43    LYS    HE2    676     0.1135      1.008
   677         N3     43    LYS     NZ    677    -0.3854      14.01
   678          H     43    LYS    HZ1    678       0.34      1.008
   679          H     43    LYS    HZ2    679       0.34      1.008
   680          H     43    LYS    HZ3    680       0.34      1.008
   681          C     43    LYS      C    681     0.7341      12.01
   682          O     43    LYS      O    682    -0.5894         16   ; qtot 3
; residue  44 ASP rtp ASP  q -1.0
   683          N     44    ASP      N    683    -0.5163      14.01
   684          H     44    ASP      H    684     0.2936      1.008
   685         CX     44    ASP     CA    685     0.0381      12.01
   686         H1     44    ASP     HA    686      0.088      1.008
   687         2C     44    ASP     CB    687    -0.0303      12.01
   688         HC     44    ASP    HB1    688    -0.0122      1.008
   689         HC     44    ASP    HB2    689    -0.0122      1.008
   690         CO     44    ASP     CG    690     0.7994      12.01
   691         O2     44    ASP    OD1    691    -0.8014         16
   692         O2     44    ASP    OD2    692    -0.8014         16
   693          C     44    ASP      C    693     0.5366      12.01
   694          O     44    ASP      O    694    -0.5819         16   ; qtot 2
; residue  45 THR rtp THR  q  0.0
   695          N     45    THR      N    695    -0.4157      14.01
   696          H     45    THR      H    696     0.2719      1.008
   697         CX     45    THR     CA    697    -0.0389      12.01
   698         H1     45    THR     HA    698     0.1007      1.008
   699         3C     45    THR     CB    699     0.3654      12.01
   700         H1     45    THR     HB    700     0.0043      1.008
   701         CT     45    THR    CG2    701    -0.2438      12.01
   702         HC     45    THR   HG21    702     0.0642      1.008
   703         HC     45    THR   HG22    703     0.0642      1.008
   704         HC     45    THR   HG23    704     0.0642      1.008
   705         OH     45    THR    OG1    705    -0.6761         16
   706         HO     45    THR    HG1    706     0.4102      1.008
   707          C     45    THR      C    707     0.5973      12.01
   708          O     45    THR      O    708    -0.5679         16   ; qtot 2
; residue  46 THR rtp THR  q  0.0
   709          N     46    THR      N    709    -0.4157      14.01
   710          H     46    THR      H    710     0.2719      1.008
   711         CX     46    THR     CA    711    -0.0389      12.01
   712         H1     46    THR     HA    712     0.1007      1.008
   713         3C     46    THR     CB    713     0.3654      12.01
   714         H1     46    THR     HB    714     0.0043      1.008
   715         CT     46    THR    CG2    715    -0.2438      12.01
   716         HC     46    THR   HG21    716     0.0642      1.008
   717         HC     46    THR   HG22    717     0.0642      1.008
   718         HC     46    THR   HG23    718     0.0642      1.008
   719         OH     46    THR    OG1    719    -0.6761         16
   720         HO     46    THR    HG1    720     0.4102      1.008
   721          C     46    THR      C    721     0.5973      12.01
   722          O     46    THR      O    722    -0.5679         16   ; qtot 2
; residue  47 GLU rtp GLU  q -1.0
   723          N     47    GLU      N    723    -0.5163      14.01
   724          H     47    GLU      H    724     0.2936      1.008
   725         CX     47    GLU     CA    725     0.0397      12.01
   726         H1     47    GLU     HA    726     0.1105      1.008
   727         2C     47    GLU     CB    727      0.056      12.01
   728         HC     47    GLU    HB1    728    -0.0173      1.008
   729         HC     47    GLU    HB2    729    -0.0173      1.008
   730         2C     47    GLU     CG    730     0.0136      12.01
   731         HC     47    GLU    HG1    731    -0.0425      1.008
   732         HC     47    GLU    HG2    732    -0.0425      1.008
   733         CO     47    GLU     CD    733     0.8054      12.01
   734         O2     47    GLU    OE1    734    -0.8188         16
   735         O2     47    GLU    OE2    735    -0.8188         16
   736          C     47    GLU      C    736     0.5366      12.01
   737          O     47    GLU      O    737    -0.5819         16   ; qtot 1
; residue  48 ALA rtp ALA  q  0.0
   738          N     48    ALA      N    738    -0.4157      14.01
   739          H     48    ALA      H    739     0.2719      1.008
   740         CX     48    ALA     CA    740     0.0337      12.01
   741         H1     48    ALA     HA    741     0.0823      1.008
   742         CT     48    ALA     CB    742    -0.1825      12.01
   743         HC     48    ALA    HB1    743     0.0603      1.008
   744         HC     48    ALA    HB2    744     0.0603      1.008
   745         HC     48    ALA    HB3    745     0.0603      1.008
   746          C     48    ALA      C    746     0.5973      12.01
   747          O     48    ALA      O    747    -0.5679         16   ; qtot 1
; residue  49 PHE rtp PHE  q  0.0
   748          N     49    PHE      N    748    -0.4157      14.01
   749          H     49    PHE      H    749     0.2719      1.008
   750         CX     49    PHE     CA    750    -0.0024      12.01
   751         H1     49    PHE     HA    751     0.0978      1.008
   752         CT     49    PHE     CB    752    -0.0343      12.01
   753         HC     49    PHE    HB1    753     0.0295      1.008
   754         HC     49    PHE    HB2    754     0.0295      1.008
   755         CA     49    PHE     CG    755     0.0118      12.01
   756         CA     49    PHE    CD1    756    -0.1256      12.01
   757         HA     49    PHE    HD1    757      0.133      1.008
   758         CA     49    PHE    CE1    758    -0.1704      12.01
   759         HA     49    PHE    HE1    759      0.143      1.008
   760         CA     49    PHE     CZ    760    -0.1072      12.01
   761         HA     49    PHE     HZ    761     0.1297      1.008
   762         CA     49    PHE    CE2    762    -0.1704      12.01
   763         HA     49    PHE    HE2    763      0.143      1.008
   764         CA     49    PHE    CD2    764    -0.1256      12.01
   765         HA     49    PHE    HD2    765      0.133      1.008
   766          C     49    PHE      C    766     0.5973      12.01
   767          O     49    PHE      O    767    -0.5679         16   ; qtot 1
; residue  50 GLU rtp GLU  q -1.0
   768          N     50    GLU      N    768    -0.5163      14.01
   769          H     50    GLU      H    769     0.2936      1.008
   770         CX     50    GLU     CA    770     0.0397      12.01
   771         H1     50    GLU     HA    771     0.1105      1.008
   772         2C     50    GLU     CB    772      0.056      12.01
   773         HC     50    GLU    HB1    773    -0.0173      1.008
   774         HC     50    GLU    HB2    774    -0.0173      1.008
   775         2C     50    GLU     CG    775     0.0136      12.01
   776         HC     50    GLU    HG1    776    -0.0425      1.008
   777         HC     50    GLU    HG2    777    -0.0425      1.008
   778         CO     50    GLU     CD    778     0.8054      12.01
   779         O2     50    GLU    OE1    779    -0.8188         16
   780         O2     50    GLU    OE2    780    -0.8188         16
   781          C     50    GLU      C    781     0.5366      12.01
   782          O     50    GLU      O    782    -0.5819         16   ; qtot 0
; residue  51 LYS rtp LYS  q +1.0
   783          N     51    LYS      N    783    -0.3479      14.01
   784          H     51    LYS      H    784     0.2747      1.008
   785         CX     51    LYS     CA    785      -0.24      12.01
   786         H1     51    LYS     HA    786     0.1426      1.008
   787         C8     51    LYS     CB    787    -0.0094      12.01
   788         HC     51    LYS    HB1    788     0.0362      1.008
   789         HC     51    LYS    HB2    789     0.0362      1.008
   790         C8     51    LYS     CG    790     0.0187      12.01
   791         HC     51    LYS    HG1    791     0.0103      1.008
   792         HC     51    LYS    HG2    792     0.0103      1.008
   793         C8     51    LYS     CD    793    -0.0479      12.01
   794         HC     51    LYS    HD1    794     0.0621      1.008
   795         HC     51    LYS    HD2    795     0.0621      1.008
   796         C8     51    LYS     CE    796    -0.0143      12.01
   797         HP     51    LYS    HE1    797     0.1135      1.008
   798         HP     51    LYS    HE2    798     0.1135      1.008
   799         N3     51    LYS     NZ    799    -0.3854      14.01
   800          H     51    LYS    HZ1    800       0.34      1.008
   801          H     51    LYS    HZ2    801       0.34      1.008
   802          H     51    LYS    HZ3    802       0.34      1.008
   803          C     51    LYS      C    803     0.7341      12.01
   804          O     51    LYS      O    804    -0.5894         16   ; qtot 1
; residue  52 MET rtp MET  q  0.0
   805          N     52    MET      N    805    -0.4157      14.01
   806          H     52    MET      H    806     0.2719      1.008
   807         CX     52    MET     CA    807    -0.0237      12.01
   808         H1     52    MET     HA    808      0.088      1.008
   809         2C     52    MET     CB    809     0.0342      12.01
   810         HC     52    MET    HB1    810     0.0241      1.008
   811         HC     52    MET    HB2    811     0.0241      1.008
   812         2C     52    MET     CG    812     0.0018      12.01
   813         H1     52    MET    HG1    813      0.044      1.008
   814         H1     52    MET    HG2    814      0.044      1.008
   815          S     52    MET     SD    815    -0.2737      32.06
   816         CT     52    MET     CE    816    -0.0536      12.01
   817         H1     52    MET    HE1    817     0.0684      1.008
   818         H1     52    MET    HE2    818     0.0684      1.008
   819         H1     52    MET    HE3    819     0.0684      1.008
   820          C     52    MET      C    820     0.5973      12.01
   821          O     52    MET      O    821    -0.5679         16   ; qtot 1
; residue  53 VAL rtp VAL  q  0.0
   822          N     53    VAL      N    822    -0.4157      14.01
   823          H     53    VAL      H    823     0.2719      1.008
   824         CX     53    VAL     CA    824    -0.0875      12.01
   825         H1     53    VAL     HA    825     0.0969      1.008
   826         3C     53    VAL     CB    826     0.2985      12.01
   827         HC     53    VAL     HB    827    -0.0297      1.008
   828         CT     53    VAL    CG1    828    -0.3192      12.01
   829         HC     53    VAL   HG11    829     0.0791      1.008
   830         HC     53    VAL   HG12    830     0.0791      1.008
   831         HC     53    VAL   HG13    831     0.0791      1.008
   832         CT     53    VAL    CG2    832    -0.3192      12.01
   833         HC     53    VAL   HG21    833     0.0791      1.008
   834         HC     53    VAL   HG22    834     0.0791      1.008
   835         HC     53    VAL   HG23    835     0.0791      1.008
   836          C     53    VAL      C    836     0.5973      12.01
   837          O     53    VAL      O    837    -0.5679         16   ; qtot 1
; residue  54 SER rtp SER  q  0.0
   838          N     54    SER      N    838    -0.4157      14.01
   839          H     54    SER      H    839     0.2719      1.008
   840         CX     54    SER     CA    840    -0.0249      12.01
   841         H1     54    SER     HA    841     0.0843      1.008
   842         2C     54    SER     CB    842     0.2117      12.01
   843         H1     54    SER    HB1    843     0.0352      1.008
   844         H1     54    SER    HB2    844     0.0352      1.008
   845         OH     54    SER     OG    845    -0.6546         16
   846         HO     54    SER     HG    846     0.4275      1.008
   847          C     54    SER      C    847     0.5973      12.01
   848          O     54    SER      O    848    -0.5679         16   ; qtot 1
; residue  55 LEU rtp LEU  q  0.0
   849          N     55    LEU      N    849    -0.4157      14.01
   850          H     55    LEU      H    850     0.2719      1.008
   851         CX     55    LEU     CA    851    -0.0518      12.01
   852         H1     55    LEU     HA    852     0.0922      1.008
   853         2C     55    LEU     CB    853    -0.1102      12.01
   854         HC     55    LEU    HB1    854     0.0457      1.008
   855         HC     55    LEU    HB2    855     0.0457      1.008
   856         3C     55    LEU     CG    856     0.3531      12.01
   857         HC     55    LEU     HG    857    -0.0361      1.008
   858         CT     55    LEU    CD1    858    -0.4121      12.01
   859         HC     55    LEU   HD11    859        0.1      1.008
   860         HC     55    LEU   HD12    860        0.1      1.008
   861         HC     55    LEU   HD13    861        0.1      1.008
   862         CT     55    LEU    CD2    862    -0.4121      12.01
   863         HC     55    LEU   HD21    863        0.1      1.008
   864         HC     55    LEU   HD22    864        0.1      1.008
   865         HC     55    LEU   HD23    865        0.1      1.008
   866          C     55    LEU      C    866     0.5973      12.01
   867          O     55    LEU      O    867    -0.5679         16   ; qtot 1
; residue  56 LEU rtp LEU  q  0.0
   868          N     56    LEU      N    868    -0.4157      14.01
   869          H     56    LEU      H    869     0.2719      1.008
   870         CX     56    LEU     CA    870    -0.0518      12.01
   871         H1     56    LEU     HA    871     0.0922      1.008
   872         2C     56    LEU     CB    872    -0.1102      12.01
   873         HC     56    LEU    HB1    873     0.0457      1.008
   874         HC     56    LEU    HB2    874     0.0457      1.008
   875         3C     56    LEU     CG    875     0.3531      12.01
   876         HC     56    LEU     HG    876    -0.0361      1.008
   877         CT     56    LEU    CD1    877    -0.4121      12.01
   878         HC     56    LEU   HD11    878        0.1      1.008
   879         HC     56    LEU   HD12    879        0.1      1.008
   880         HC     56    LEU   HD13    880        0.1      1.008
   881         CT     56    LEU    CD2    881    -0.4121      12.01
   882         HC     56    LEU   HD21    882        0.1      1.008
   883         HC     56    LEU   HD22    883        0.1      1.008
   884         HC     56    LEU   HD23    884        0.1      1.008
   885          C     56    LEU      C    885     0.5973      12.01
   886          O     56    LEU      O    886    -0.5679         16   ; qtot 1
; residue  57 SER rtp SER  q  0.0
   887          N     57    SER      N    887    -0.4157      14.01
   888          H     57    SER      H    888     0.2719      1.008
   889         CX     57    SER     CA    889    -0.0249      12.01
   890         H1     57    SER     HA    890     0.0843      1.008
   891         2C     57    SER     CB    891     0.2117      12.01
   892         H1     57    SER    HB1    892     0.0352      1.008
   893         H1     57    SER    HB2    893     0.0352      1.008
   894         OH     57    SER     OG    894    -0.6546         16
   895         HO     57    SER     HG    895     0.4275      1.008
   896          C     57    SER      C    896     0.5973      12.01
   897          O     57    SER      O    897    -0.5679         16   ; qtot 1
; residue  58 VAL rtp VAL  q  0.0
   898          N     58    VAL      N    898    -0.4157      14.01
   899          H     58    VAL      H    899     0.2719      1.008
   900         CX     58    VAL     CA    900    -0.0875      12.01
   901         H1     58    VAL     HA    901     0.0969      1.008
   902         3C     58    VAL     CB    902     0.2985      12.01
   903         HC     58    VAL     HB    903    -0.0297      1.008
   904         CT     58    VAL    CG1    904    -0.3192      12.01
   905         HC     58    VAL   HG11    905     0.0791      1.008
   906         HC     58    VAL   HG12    906     0.0791      1.008
   907         HC     58    VAL   HG13    907     0.0791      1.008
   908         CT     58    VAL    CG2    908    -0.3192      12.01
   909         HC     58    VAL   HG21    909     0.0791      1.008
   910         HC     58    VAL   HG22    910     0.0791      1.008
   911         HC     58    VAL   HG23    911     0.0791      1.008
   912          C     58    VAL      C    912     0.5973      12.01
   913          O     58    VAL      O    913    -0.5679         16   ; qtot 1
; residue  59 LEU rtp LEU  q  0.0
   914          N     59    LEU      N    914    -0.4157      14.01
   915          H     59    LEU      H    915     0.2719      1.008
   916         CX     59    LEU     CA    916    -0.0518      12.01
   917         H1     59    LEU     HA    917     0.0922      1.008
   918         2C     59    LEU     CB    918    -0.1102      12.01
   919         HC     59    LEU    HB1    919     0.0457      1.008
   920         HC     59    LEU    HB2    920     0.0457      1.008
   921         3C     59    LEU     CG    921     0.3531      12.01
   922         HC     59    LEU     HG    922    -0.0361      1.008
   923         CT     59    LEU    CD1    923    -0.4121      12.01
   924         HC     59    LEU   HD11    924        0.1      1.008
   925         HC     59    LEU   HD12    925        0.1      1.008
   926         HC     59    LEU   HD13    926        0.1      1.008
   927         CT     59    LEU    CD2    927    -0.4121      12.01
   928         HC     59    LEU   HD21    928        0.1      1.008
   929         HC     59    LEU   HD22    929        0.1      1.008
   930         HC     59    LEU   HD23    930        0.1      1.008
   931          C     59    LEU      C    931     0.5973      12.01
   932          O     59    LEU      O    932    -0.5679         16   ; qtot 1
; residue  60 LEU rtp LEU  q  0.0
   933          N     60    LEU      N    933    -0.4157      14.01
   934          H     60    LEU      H    934     0.2719      1.008
   935         CX     60    LEU     CA    935    -0.0518      12.01
   936         H1     60    LEU     HA    936     0.0922      1.008
   937         2C     60    LEU     CB    937    -0.1102      12.01
   938         HC     60    LEU    HB1    938     0.0457      1.008
   939         HC     60    LEU    HB2    939     0.0457      1.008
   940         3C     60    LEU     CG    940     0.3531      12.01
   941         HC     60    LEU     HG    941    -0.0361      1.008
   942         CT     60    LEU    CD1    942    -0.4121      12.01
   943         HC     60    LEU   HD11    943        0.1      1.008
   944         HC     60    LEU   HD12    944        0.1      1.008
   945         HC     60    LEU   HD13    945        0.1      1.008
   946         CT     60    LEU    CD2    946    -0.4121      12.01
   947         HC     60    LEU   HD21    947        0.1      1.008
   948         HC     60    LEU   HD22    948        0.1      1.008
   949         HC     60    LEU   HD23    949        0.1      1.008
   950          C     60    LEU      C    950     0.5973      12.01
   951          O     60    LEU      O    951    -0.5679         16   ; qtot 1
; residue  61 SER rtp SER  q  0.0
   952          N     61    SER      N    952    -0.4157      14.01
   953          H     61    SER      H    953     0.2719      1.008
   954         CX     61    SER     CA    954    -0.0249      12.01
   955         H1     61    SER     HA    955     0.0843      1.008
   956         2C     61    SER     CB    956     0.2117      12.01
   957         H1     61    SER    HB1    957     0.0352      1.008
   958         H1     61    SER    HB2    958     0.0352      1.008
   959         OH     61    SER     OG    959    -0.6546         16
   960         HO     61    SER     HG    960     0.4275      1.008
   961          C     61    SER      C    961     0.5973      12.01
   962          O     61    SER      O    962    -0.5679         16   ; qtot 1
; residue  62 MET rtp MET  q  0.0
   963          N     62    MET      N    963    -0.4157      14.01
   964          H     62    MET      H    964     0.2719      1.008
   965         CX     62    MET     CA    965    -0.0237      12.01
   966         H1     62    MET     HA    966      0.088      1.008
   967         2C     62    MET     CB    967     0.0342      12.01
   968         HC     62    MET    HB1    968     0.0241      1.008
   969         HC     62    MET    HB2    969     0.0241      1.008
   970         2C     62    MET     CG    970     0.0018      12.01
   971         H1     62    MET    HG1    971      0.044      1.008
   972         H1     62    MET    HG2    972      0.044      1.008
   973          S     62    MET     SD    973    -0.2737      32.06
   974         CT     62    MET     CE    974    -0.0536      12.01
   975         H1     62    MET    HE1    975     0.0684      1.008
   976         H1     62    MET    HE2    976     0.0684      1.008
   977         H1     62    MET    HE3    977     0.0684      1.008
   978          C     62    MET      C    978     0.5973      12.01
   979          O     62    MET      O    979    -0.5679         16   ; qtot 1
; residue  63 GLN rtp GLN  q  0.0
   980          N     63    GLN      N    980    -0.4157      14.01
   981          H     63    GLN      H    981     0.2719      1.008
   982         CX     63    GLN     CA    982    -0.0031      12.01
   983         H1     63    GLN     HA    983      0.085      1.008
   984         2C     63    GLN     CB    984    -0.0036      12.01
   985         HC     63    GLN    HB1    985     0.0171      1.008
   986         HC     63    GLN    HB2    986     0.0171      1.008
   987         2C     63    GLN     CG    987    -0.0645      12.01
   988         HC     63    GLN    HG1    988     0.0352      1.008
   989         HC     63    GLN    HG2    989     0.0352      1.008
   990          C     63    GLN     CD    990     0.6951      12.01
   991          O     63    GLN    OE1    991    -0.6086         16
   992          N     63    GLN    NE2    992    -0.9407      14.01
   993          H     63    GLN   HE21    993     0.4251      1.008
   994          H     63    GLN   HE22    994     0.4251      1.008
   995          C     63    GLN      C    995     0.5973      12.01
   996          O     63    GLN      O    996    -0.5679         16   ; qtot 1
; residue  64 GLY rtp GLY  q  0.0
   997          N     64    GLY      N    997    -0.4157      14.01
   998          H     64    GLY      H    998     0.2719      1.008
   999         CX     64    GLY     CA    999    -0.0252      12.01
  1000         H1     64    GLY    HA1   1000     0.0698      1.008
  1001         H1     64    GLY    HA2   1001     0.0698      1.008
  1002          C     64    GLY      C   1002     0.5973      12.01
  1003          O     64    GLY      O   1003    -0.5679         16   ; qtot 1
; residue  65 ALA rtp ALA  q  0.0
  1004          N     65    ALA      N   1004    -0.4157      14.01
  1005          H     65    ALA      H   1005     0.2719      1.008
  1006         CX     65    ALA     CA   1006     0.0337      12.01
  1007         H1     65    ALA     HA   1007     0.0823      1.008
  1008         CT     65    ALA     CB   1008    -0.1825      12.01
  1009         HC     65    ALA    HB1   1009     0.0603      1.008
  1010         HC     65    ALA    HB2   1010     0.0603      1.008
  1011         HC     65    ALA    HB3   1011     0.0603      1.008
  1012          C     65    ALA      C   1012     0.5973      12.01
  1013          O     65    ALA      O   1013    -0.5679         16   ; qtot 1
; residue  66 VAL rtp VAL  q  0.0
  1014          N     66    VAL      N   1014    -0.4157      14.01
  1015          H     66    VAL      H   1015     0.2719      1.008
  1016         CX     66    VAL     CA   1016    -0.0875      12.01
  1017         H1     66    VAL     HA   1017     0.0969      1.008
  1018         3C     66    VAL     CB   1018     0.2985      12.01
  1019         HC     66    VAL     HB   1019    -0.0297      1.008
  1020         CT     66    VAL    CG1   1020    -0.3192      12.01
  1021         HC     66    VAL   HG11   1021     0.0791      1.008
  1022         HC     66    VAL   HG12   1022     0.0791      1.008
  1023         HC     66    VAL   HG13   1023     0.0791      1.008
  1024         CT     66    VAL    CG2   1024    -0.3192      12.01
  1025         HC     66    VAL   HG21   1025     0.0791      1.008
  1026         HC     66    VAL   HG22   1026     0.0791      1.008
  1027         HC     66    VAL   HG23   1027     0.0791      1.008
  1028          C     66    VAL      C   1028     0.5973      12.01
  1029          O     66    VAL      O   1029    -0.5679         16   ; qtot 1
; residue  67 ASP rtp ASP  q -1.0
  1030          N     67    ASP      N   1030    -0.5163      14.01
  1031          H     67    ASP      H   1031     0.2936      1.008
  1032         CX     67    ASP     CA   1032     0.0381      12.01
  1033         H1     67    ASP     HA   1033      0.088      1.008
  1034         2C     67    ASP     CB   1034    -0.0303      12.01
  1035         HC     67    ASP    HB1   1035    -0.0122      1.008
  1036         HC     67    ASP    HB2   1036    -0.0122      1.008
  1037         CO     67    ASP     CG   1037     0.7994      12.01
  1038         O2     67    ASP    OD1   1038    -0.8014         16
  1039         O2     67    ASP    OD2   1039    -0.8014         16
  1040          C     67    ASP      C   1040     0.5366      12.01
  1041          O     67    ASP      O   1041    -0.5819         16   ; qtot 0
; residue  68 ILE rtp CILE q -1.0
  1042          N     68    ILE      N   1042    -0.3821      14.01
  1043          H     68    ILE      H   1043     0.2681      1.008
  1044         CX     68    ILE     CA   1044      -0.31      12.01
  1045         H1     68    ILE     HA   1045     0.1375      1.008
  1046         3C     68    ILE     CB   1046     0.0363      12.01
  1047         HC     68    ILE     HB   1047     0.0766      1.008
  1048         CT     68    ILE    CG2   1048    -0.3498      12.01
  1049         HC     68    ILE   HG21   1049     0.1021      1.008
  1050         HC     68    ILE   HG22   1050     0.1021      1.008
  1051         HC     68    ILE   HG23   1051     0.1021      1.008
  1052         2C     68    ILE    CG1   1052    -0.0323      12.01
  1053         HC     68    ILE   HG11   1053     0.0321      1.008
  1054         HC     68    ILE   HG12   1054     0.0321      1.008
  1055         CT     68    ILE     CD   1055    -0.0699      12.01
  1056         HC     68    ILE    HD1   1056     0.0196      1.008
  1057         HC     68    ILE    HD2   1057     0.0196      1.008
  1058         HC     68    ILE    HD3   1058     0.0196      1.008
  1059          C     68    ILE      C   1059     0.8343      12.01
  1060         O2     68    ILE    OC1   1060     -0.819         16
  1061         O2     68    ILE    OC2   1061     -0.819         16   ; qtot -1

[ bonds ]
;  ai    aj funct            c0            c1            c2            c3
    1     2     1 
    1     3     1 
    1     4     1 
    1     5     1 
    5     6     1 
    5     7     1 
    5    23     1 
    7     8     1 
    7     9     1 
    7    10     1 
   10    11     1 
   10    12     1 
   10    13     1 
   13    14     1 
   13    15     1 
   13    16     1 
   16    17     1 
   16    18     1 
   16    19     1 
   19    20     1 
   19    21     1 
   19    22     1 
   23    24     1 
   23    25     1 
   25    26     1 
   25    27     1 
   27    28     1 
   27    29     1 
   27    40     1 
   29    30     1 
   29    31     1 
   29    32     1 
   32    33     1 
   32    34     1 
   32    35     1 
   35    36     1 
   36    37     1 
   36    38     1 
   36    39     1 
   40    41     1 
   40    42     1 
   42    43     1 
   42    44     1 
   44    45     1 
   44    46     1 
   44    51     1 
   46    47     1 
   46    48     1 
   46    49     1 
   49    50     1 
   51    52     1 
   51    53     1 
   53    54     1 
   53    55     1 
   55    56     1 
   55    57     1 
   55    63     1 
   57    58     1 
   57    59     1 
   57    60     1 
   60    61     1 
   60    62     1 
   63    64     1 
   63    65     1 
   65    66     1 
   65    67     1 
   67    68     1 
   67    69     1 
   67    79     1 
   69    70     1 
   69    71     1 
   69    75     1 
   71    72     1 
   71    73     1 
   71    74     1 
   75    76     1 
   75    77     1 
   75    78     1 
   79    80     1 
   79    81     1 
   81    82     1 
   81    83     1 
   83    84     1 
   83    85     1 
   83   101     1 
   85    86     1 
   85    87     1 
   85    88     1 
   88    89     1 
   88    90     1 
   88    91     1 
   91    92     1 
   91    93     1 
   91    94     1 
   94    95     1 
   94    96     1 
   94    97     1 
   97    98     1 
   97    99     1 
   97   100     1 
  101   102     1 
  101   103     1 
  103   104     1 
  103   105     1 
  105   106     1 
  105   107     1 
  105   112     1 
  107   108     1 
  107   109     1 
  107   110     1 
  110   111     1 
  112   113     1 
  112   114     1 
  114   115     1 
  114   116     1 
  116   117     1 
  116   118     1 
  116   126     1 
  118   119     1 
  118   120     1 
  118   124     1 
  120   121     1 
  120   122     1 
  120   123     1 
  124   125     1 
  126   127     1 
  126   128     1 
  128   129     1 
  128   130     1 
  130   131     1 
  130   132     1 
  130   137     1 
  132   133     1 
  132   134     1 
  132   135     1 
  135   136     1 
  137   138     1 
  137   139     1 
  139   140     1 
  139   141     1 
  141   142     1 
  141   143     1 
  141   153     1 
  143   144     1 
  143   145     1 
  143   149     1 
  145   146     1 
  145   147     1 
  145   148     1 
  149   150     1 
  149   151     1 
  149   152     1 
  153   154     1 
  153   155     1 
  155   156     1 
  155   157     1 
  157   158     1 
  157   159     1 
  157   169     1 
  159   160     1 
  159   161     1 
  159   165     1 
  161   162     1 
  161   163     1 
  161   164     1 
  165   166     1 
  165   167     1 
  165   168     1 
  169   170     1 
  169   171     1 
  171   172     1 
  171   173     1 
  173   174     1 
  173   175     1 
  173   188     1 
  175   176     1 
  175   177     1 
  175   178     1 
  178   179     1 
  178   180     1 
  178   184     1 
  180   181     1 
  180   182     1 
  180   183     1 
  184   185     1 
  184   186     1 
  184   187     1 
  188   189     1 
  188   190     1 
  190   191     1 
  190   192     1 
  192   193     1 
  192   194     1 
  192   207     1 
  194   195     1 
  194   196     1 
  194   197     1 
  197   198     1 
  197   199     1 
  197   203     1 
  199   200     1 
  199   201     1 
  199   202     1 
  203   204     1 
  203   205     1 
  203   206     1 
  207   208     1 
  207   209     1 
  209   210     1 
  209   211     1 
  211   212     1 
  211   213     1 
  211   218     1 
  213   214     1 
  213   215     1 
  213   216     1 
  216   217     1 
  218   219     1 
  218   220     1 
  220   221     1 
  220   222     1 
  222   223     1 
  222   224     1 
  222   234     1 
  224   225     1 
  224   226     1 
  224   230     1 
  226   227     1 
  226   228     1 
  226   229     1 
  230   231     1 
  230   232     1 
  230   233     1 
  234   235     1 
  234   236     1 
  236   237     1 
  236   238     1 
  238   239     1 
  238   240     1 
  238   253     1 
  240   241     1 
  240   242     1 
  240   243     1 
  243   244     1 
  243   245     1 
  243   249     1 
  245   246     1 
  245   247     1 
  245   248     1 
  249   250     1 
  249   251     1 
  249   252     1 
  253   254     1 
  253   255     1 
  255   256     1 
  255   257     1 
  257   258     1 
  257   259     1 
  257   270     1 
  259   260     1 
  259   261     1 
  259   262     1 
  262   263     1 
  262   264     1 
  262   265     1 
  265   266     1 
  265   267     1 
  267   268     1 
  267   269     1 
  270   271     1 
  270   272     1 
  272   273     1 
  272   274     1 
  274   275     1 
  274   276     1 
  274   287     1 
  276   277     1 
  276   278     1 
  276   279     1 
  279   280     1 
  279   281     1 
  279   282     1 
  282   283     1 
  282   284     1 
  284   285     1 
  284   286     1 
  287   288     1 
  287   289     1 
  289   290     1 
  289   291     1 
  291   292     1 
  291   293     1 
  291   306     1 
  293   294     1 
  293   295     1 
  293   296     1 
  296   297     1 
  296   298     1 
  296   302     1 
  298   299     1 
  298   300     1 
  298   301     1 
  302   303     1 
  302   304     1 
  302   305     1 
  306   307     1 
  306   308     1 
  308   309     1 
  308   310     1 
  310   311     1 
  310   312     1 
  310   330     1 
  312   313     1 
  312   314     1 
  312   315     1 
  315   316     1 
  315   317     1 
  315   318     1 
  318   319     1 
  318   320     1 
  318   321     1 
  321   322     1 
  321   323     1 
  323   324     1 
  323   327     1 
  324   325     1 
  324   326     1 
  327   328     1 
  327   329     1 
  330   331     1 
  330   332     1 
  332   333     1 
  332   334     1 
  334   335     1 
  334   336     1 
  334   346     1 
  336   337     1 
  336   338     1 
  336   342     1 
  338   339     1 
  338   340     1 
  338   341     1 
  342   343     1 
  342   344     1 
  342   345     1 
  346   347     1 
  346   348     1 
  348   349     1 
  348   350     1 
  350   351     1 
  350   352     1 
  350   361     1 
  352   353     1 
  352   354     1 
  352   355     1 
  355   356     1 
  355   357     1 
  355   358     1 
  358   359     1 
  358   360     1 
  361   362     1 
  361   363     1 
  363   364     1 
  363   365     1 
  365   366     1 
  365   367     1 
  365   372     1 
  367   368     1 
  367   369     1 
  367   370     1 
  370   371     1 
  372   373     1 
  372   374     1 
  374   375     1 
  374   376     1 
  376   377     1 
  376   378     1 
  376   383     1 
  378   379     1 
  378   380     1 
  378   381     1 
  381   382     1 
  383   384     1 
  383   385     1 
  385   386     1 
  385   387     1 
  387   388     1 
  387   389     1 
  387   394     1 
  389   390     1 
  389   391     1 
  389   392     1 
  392   393     1 
  394   395     1 
  394   396     1 
  396   397     1 
  396   398     1 
  398   399     1 
  398   400     1 
  398   416     1 
  400   401     1 
  400   402     1 
  400   403     1 
  403   404     1 
  403   405     1 
  403   406     1 
  406   407     1 
  406   408     1 
  406   409     1 
  409   410     1 
  409   411     1 
  409   412     1 
  412   413     1 
  412   414     1 
  412   415     1 
  416   417     1 
  416   418     1 
  418   419     1 
  418   420     1 
  420   421     1 
  420   422     1 
  420   435     1 
  422   423     1 
  422   424     1 
  422   425     1 
  425   426     1 
  425   427     1 
  425   431     1 
  427   428     1 
  427   429     1 
  427   430     1 
  431   432     1 
  431   433     1 
  431   434     1 
  435   436     1 
  435   437     1 
  437   438     1 
  437   439     1 
  439   440     1 
  439   441     1 
  439   459     1 
  441   442     1 
  441   443     1 
  441   444     1 
  444   445     1 
  444   458     1 
  445   446     1 
  445   447     1 
  447   448     1 
  447   449     1 
  449   450     1 
  449   458     1 
  450   451     1 
  450   452     1 
  452   453     1 
  452   454     1 
  454   455     1 
  454   456     1 
  456   457     1 
  456   458     1 
  459   460     1 
  459   461     1 
  461   462     1 
  461   463     1 
  463   464     1 
  463   465     1 
  463   469     1 
  465   466     1 
  465   467     1 
  465   468     1 
  469   470     1 
  469   471     1 
  471   472     1 
  471   473     1 
  473   474     1 
  473   475     1 
  473   486     1 
  475   476     1 
  475   477     1 
  475   478     1 
  478   479     1 
  478   480     1 
  478   481     1 
  481   482     1 
  481   483     1 
  483   484     1 
  483   485     1 
  486   487     1 
  486   488     1 
  488   489     1 
  488   490     1 
  490   491     1 
  490   492     1 
  490   497     1 
  492   493     1 
  492   494     1 
  492   495     1 
  495   496     1 
  497   498     1 
  497   499     1 
  499   500     1 
  499   501     1 
  501   502     1 
  501   503     1 
  501   513     1 
  503   504     1 
  503   505     1 
  503   509     1 
  505   506     1 
  505   507     1 
  505   508     1 
  509   510     1 
  509   511     1 
  509   512     1 
  513   514     1 
  513   515     1 
  515   516     1 
  515   517     1 
  517   518     1 
  517   519     1 
  517   530     1 
  519   520     1 
  519   521     1 
  519   522     1 
  522   523     1 
  522   524     1 
  522   525     1 
  525   526     1 
  525   527     1 
  527   528     1 
  527   529     1 
  530   531     1 
  530   532     1 
  532   533     1 
  532   534     1 
  534   535     1 
  534   536     1 
  534   549     1 
  536   537     1 
  536   538     1 
  536   539     1 
  539   540     1 
  539   541     1 
  539   545     1 
  541   542     1 
  541   543     1 
  541   544     1 
  545   546     1 
  545   547     1 
  545   548     1 
  549   550     1 
  549   551     1 
  551   552     1 
  551   553     1 
  553   554     1 
  553   555     1 
  553   566     1 
  555   556     1 
  555   557     1 
  555   558     1 
  558   559     1 
  558   564     1 
  559   560     1 
  559   561     1 
  561   562     1 
  561   563     1 
  563   564     1 
  564   565     1 
  566   567     1 
  566   568     1 
  568   569     1 
  568   570     1 
  570   571     1 
  570   572     1 
  570   580     1 
  572   573     1 
  572   574     1 
  572   575     1 
  575   576     1 
  575   577     1 
  577   578     1 
  577   579     1 
  580   581     1 
  580   582     1 
  582   583     1 
  582   584     1 
  584   585     1 
  584   586     1 
  584   592     1 
  586   587     1 
  586   588     1 
  586   589     1 
  589   590     1 
  589   591     1 
  592   593     1 
  592   594     1 
  594   595     1 
  594   596     1 
  596   597     1 
  596   598     1 
  596   611     1 
  598   599     1 
  598   600     1 
  598   604     1 
  600   601     1 
  600   602     1 
  600   603     1 
  604   605     1 
  604   606     1 
  604   607     1 
  607   608     1 
  607   609     1 
  607   610     1 
  611   612     1 
  611   613     1 
  613   614     1 
  613   615     1 
  615   616     1 
  615   617     1 
  615   630     1 
  617   618     1 
  617   619     1 
  617   620     1 
  620   621     1 
  620   622     1 
  620   626     1 
  622   623     1 
  622   624     1 
  622   625     1 
  626   627     1 
  626   628     1 
  626   629     1 
  630   631     1 
  630   632     1 
  632   633     1 
  632   634     1 
  634   635     1 
  634   636     1 
  634   649     1 
  636   637     1 
  636   638     1 
  636   639     1 
  639   640     1 
  639   641     1 
  639   645     1 
  641   642     1 
  641   643     1 
  641   644     1 
  645   646     1 
  645   647     1 
  645   648     1 
  649   650     1 
  649   651     1 
  651   652     1 
  651   653     1 
  653   654     1 
  653   655     1 
  653   659     1 
  655   656     1 
  655   657     1 
  655   658     1 
  659   660     1 
  659   661     1 
  661   662     1 
  661   663     1 
  663   664     1 
  663   665     1 
  663   681     1 
  665   666     1 
  665   667     1 
  665   668     1 
  668   669     1 
  668   670     1 
  668   671     1 
  671   672     1 
  671   673     1 
  671   674     1 
  674   675     1 
  674   676     1 
  674   677     1 
  677   678     1 
  677   679     1 
  677   680     1 
  681   682     1 
  681   683     1 
  683   684     1 
  683   685     1 
  685   686     1 
  685   687     1 
  685   693     1 
  687   688     1 
  687   689     1 
  687   690     1 
  690   691     1 
  690   692     1 
  693   694     1 
  693   695     1 
  695   696     1 
  695   697     1 
  697   698     1 
  697   699     1 
  697   707     1 
  699   700     1 
  699   701     1 
  699   705     1 
  701   702     1 
  701   703     1 
  701   704     1 
  705   706     1 
  707   708     1 
  707   709     1 
  709   710     1 
  709   711     1 
  711   712     1 
  711   713     1 
  711   721     1 
  713   714     1 
  713   715     1 
  713   719     1 
  715   716     1 
  715   717     1 
  715   718     1 
  719   720     1 
  721   722     1 
  721   723     1 
  723   724     1 
  723   725     1 
  725   726     1 
  725   727     1 
  725   736     1 
  727   728     1 
  727   729     1 
  727   730     1 
  730   731     1 
  730   732     1 
  730   733     1 
  733   734     1 
  733   735     1 
  736   737     1 
  736   738     1 
  738   739     1 
  738   740     1 
  740   741     1 
  740   742     1 
  740   746     1 
  742   743     1 
  742   744     1 
  742   745     1 
  746   747     1 
  746   748     1 
  748   749     1 
  748   750     1 
  750   751     1 
  750   752     1 
  750   766     1 
  752   753     1 
  752   754     1 
  752   755     1 
  755   756     1 
  755   764     1 
  756   757     1 
  756   758     1 
  758   759     1 
  758   760     1 
  760   761     1 
  760   762     1 
  762   763     1 
  762   764     1 
  764   765     1 
  766   767     1 
  766   768     1 
  768   769     1 
  768   770     1 
  770   771     1 
  770   772     1 
  770   781     1 
  772   773     1 
  772   774     1 
  772   775     1 
  775   776     1 
  775   777     1 
  775   778     1 
  778   779     1 
  778   780     1 
  781   782     1 
  781   783     1 
  783   784     1 
  783   785     1 
  785   786     1 
  785   787     1 
  785   803     1 
  787   788     1 
  787   789     1 
  787   790     1 
  790   791     1 
  790   792     1 
  790   793     1 
  793   794     1 
  793   795     1 
  793   796     1 
  796   797     1 
  796   798     1 
  796   799     1 
  799   800     1 
  799   801     1 
  799   802     1 
  803   804     1 
  803   805     1 
  805   806     1 
  805   807     1 
  807   808     1 
  807   809     1 
  807   820     1 
  809   810     1 
  809   811     1 
  809   812     1 
  812   813     1 
  812   814     1 
  812   815     1 
  815   816     1 
  816   817     1 
  816   818     1 
  816   819     1 
  820   821     1 
  820   822     1 
  822   823     1 
  822   824     1 
  824   825     1 
  824   826     1 
  824   836     1 
  826   827     1 
  826   828     1 
  826   832     1 
  828   829     1 
  828   830     1 
  828   831     1 
  832   833     1 
  832   834     1 
  832   835     1 
  836   837     1 
  836   838     1 
  838   839     1 
  838   840     1 
  840   841     1 
  840   842     1 
  840   847     1 
  842   843     1 
  842   844     1 
  842   845     1 
  845   846     1 
  847   848     1 
  847   849     1 
  849   850     1 
  849   851     1 
  851   852     1 
  851   853     1 
  851   866     1 
  853   854     1 
  853   855     1 
  853   856     1 
  856   857     1 
  856   858     1 
  856   862     1 
  858   859     1 
  858   860     1 
  858   861     1 
  862   863     1 
  862   864     1 
  862   865     1 
  866   867     1 
  866   868     1 
  868   869     1 
  868   870     1 
  870   871     1 
  870   872     1 
  870   885     1 
  872   873     1 
  872   874     1 
  872   875     1 
  875   876     1 
  875   877     1 
  875   881     1 
  877   878     1 
  877   879     1 
  877   880     1 
  881   882     1 
  881   883     1 
  881   884     1 
  885   886     1 
  885   887     1 
  887   888     1 
  887   889     1 
  889   890     1 
  889   891     1 
  889   896     1 
  891   892     1 
  891   893     1 
  891   894     1 
  894   895     1 
  896   897     1 
  896   898     1 
  898   899     1 
  898   900     1 
  900   901     1 
  900   902     1 
  900   912     1 
  902   903     1 
  902   904     1 
  902   908     1 
  904   905     1 
  904   906     1 
  904   907     1 
  908   909     1 
  908   910     1 
  908   911     1 
  912   913     1 
  912   914     1 
  914   915     1 
  914   916     1 
  916   917     1 
  916   918     1 
  916   931     1 
  918   919     1 
  918   920     1 
  918   921     1 
  921   922     1 
  921   923     1 
  921   927     1 
  923   924     1 
  923   925     1 
  923   926     1 
  927   928     1 
  927   929     1 
  927   930     1 
  931   932     1 
  931   933     1 
  933   934     1 
  933   935     1 
  935   936     1 
  935   937     1 
  935   950     1 
  937   938     1 
  937   939     1 
  937   940     1 
  940   941     1 
  940   942     1 
  940   946     1 
  942   943     1 
  942   944     1 
  942   945     1 
  946   947     1 
  946   948     1 
  946   949     1 
  950   951     1 
  950   952     1 
  952   953     1 
  952   954     1 
  954   955     1 
  954   956     1 
  954   961     1 
  956   957     1 
  956   958     1 
  956   959     1 
  959   960     1 
  961   962     1 
  961   963     1 
  963   964     1 
  963   965     1 
  965   966     1 
  965   967     1 
  965   978     1 
  967   968     1 
  967   969     1 
  967   970     1 
  970   971     1 
  970   972     1 
  970   973     1 
  973   974     1 
  974   975     1 
  974   976     1 
  974   977     1 
  978   979     1 
  978   980     1 
  980   981     1 
  980   982     1 
  982   983     1 
  982   984     1 
  982   995     1 
  984   985     1 
  984   986     1 
  984   987     1 
  987   988     1 
  987   989     1 
  987   990     1 
  990   991     1 
  990   992     1 
  992   993     1 
  992   994     1 
  995   996     1 
  995   997     1 
  997   998     1 
  997   999     1 
  999  1000     1 
  999  1001     1 
  999  1002     1 
 1002  1003     1 
 1002  1004     1 
 1004  1005     1 
 1004  1006     1 
 1006  1007     1 
 1006  1008     1 
 1006  1012     1 
 1008  1009     1 
 1008  1010     1 
 1008  1011     1 
 1012  1013     1 
 1012  1014     1 
 1014  1015     1 
 1014  1016     1 
 1016  1017     1 
 1016  1018     1 
 1016  1028     1 
 1018  1019     1 
 1018  1020     1 
 1018  1024     1 
 1020  1021     1 
 1020  1022     1 
 1020  1023     1 
 1024  1025     1 
 1024  1026     1 
 1024  1027     1 
 1028  1029     1 
 1028  1030     1 
 1030  1031     1 
 1030  1032     1 
 1032  1033     1 
 1032  1034     1 
 1032  1040     1 
 1034  1035     1 
 1034  1036     1 
 1034  1037     1 
 1037  1038     1 
 1037  1039     1 
 1040  1041     1 
 1040  1042     1 
 1042  1043     1 
 1042  1044     1 
 1044  1045     1 
 1044  1046     1 
 1044  1059     1 
 1046  1047     1 
 1046  1048     1 
 1046  1052     1 
 1048  1049     1 
 1048  1050     1 
 1048  1051     1 
 1052  1053     1 
 1052  1054     1 
 1052  1055     1 
 1055  1056     1 
 1055  1057     1 
 1055  1058     1 
 1059  1060     1 
 1059  1061     1 

[ pairs ]
;  ai    aj funct            c0            c1            c2            c3
    1     8     1 
    1     9     1 
    1    10     1 
    1    24     1 
    1    25     1 
    2     6     1 
    2     7     1 
    2    23     1 
    3     6     1 
    3     7     1 
    3    23     1 
    4     6     1 
    4     7     1 
    4    23     1 
    5    11     1 
    5    12     1 
    5    13     1 
    5    26     1 
    5    27     1 
    6     8     1 
    6     9     1 
    6    10     1 
    6    24     1 
    6    25     1 
    7    14     1 
    7    15     1 
    7    16     1 
    7    24     1 
    7    25     1 
    8    11     1 
    8    12     1 
    8    13     1 
    8    23     1 
    9    11     1 
    9    12     1 
    9    13     1 
    9    23     1 
   10    17     1 
   10    18     1 
   10    19     1 
   10    23     1 
   11    14     1 
   11    15     1 
   11    16     1 
   12    14     1 
   12    15     1 
   12    16     1 
   13    20     1 
   13    21     1 
   13    22     1 
   14    17     1 
   14    18     1 
   14    19     1 
   15    17     1 
   15    18     1 
   15    19     1 
   17    20     1 
   17    21     1 
   17    22     1 
   18    20     1 
   18    21     1 
   18    22     1 
   23    28     1 
   23    29     1 
   23    40     1 
   24    26     1 
   24    27     1 
   25    30     1 
   25    31     1 
   25    32     1 
   25    41     1 
   25    42     1 
   26    28     1 
   26    29     1 
   26    40     1 
   27    33     1 
   27    34     1 
   27    35     1 
   27    43     1 
   27    44     1 
   28    30     1 
   28    31     1 
   28    32     1 
   28    41     1 
   28    42     1 
   29    36     1 
   29    41     1 
   29    42     1 
   30    33     1 
   30    34     1 
   30    35     1 
   30    40     1 
   31    33     1 
   31    34     1 
   31    35     1 
   31    40     1 
   32    37     1 
   32    38     1 
   32    39     1 
   32    40     1 
   33    36     1 
   34    36     1 
   40    45     1 
   40    46     1 
   40    51     1 
   41    43     1 
   41    44     1 
   42    47     1 
   42    48     1 
   42    49     1 
   42    52     1 
   42    53     1 
   43    45     1 
   43    46     1 
   43    51     1 
   44    50     1 
   44    54     1 
   44    55     1 
   45    47     1 
   45    48     1 
   45    49     1 
   45    52     1 
   45    53     1 
   46    52     1 
   46    53     1 
   47    50     1 
   47    51     1 
   48    50     1 
   48    51     1 
   49    51     1 
   51    56     1 
   51    57     1 
   51    63     1 
   52    54     1 
   52    55     1 
   53    58     1 
   53    59     1 
   53    60     1 
   53    64     1 
   53    65     1 
   54    56     1 
   54    57     1 
   54    63     1 
   55    61     1 
   55    62     1 
   55    66     1 
   55    67     1 
   56    58     1 
   56    59     1 
   56    60     1 
   56    64     1 
   56    65     1 
   57    64     1 
   57    65     1 
   58    61     1 
   58    62     1 
   58    63     1 
   59    61     1 
   59    62     1 
   59    63     1 
   60    63     1 
   63    68     1 
   63    69     1 
   63    79     1 
   64    66     1 
   64    67     1 
   65    70     1 
   65    71     1 
   65    75     1 
   65    80     1 
   65    81     1 
   66    68     1 
   66    69     1 
   66    79     1 
   67    72     1 
   67    73     1 
   67    74     1 
   67    76     1 
   67    77     1 
   67    78     1 
   67    82     1 
   67    83     1 
   68    70     1 
   68    71     1 
   68    75     1 
   68    80     1 
   68    81     1 
   69    80     1 
   69    81     1 
   70    72     1 
   70    73     1 
   70    74     1 
   70    76     1 
   70    77     1 
   70    78     1 
   70    79     1 
   71    76     1 
   71    77     1 
   71    78     1 
   71    79     1 
   72    75     1 
   73    75     1 
   74    75     1 
   75    79     1 
   79    84     1 
   79    85     1 
   79   101     1 
   80    82     1 
   80    83     1 
   81    86     1 
   81    87     1 
   81    88     1 
   81   102     1 
   81   103     1 
   82    84     1 
   82    85     1 
   82   101     1 
   83    89     1 
   83    90     1 
   83    91     1 
   83   104     1 
   83   105     1 
   84    86     1 
   84    87     1 
   84    88     1 
   84   102     1 
   84   103     1 
   85    92     1 
   85    93     1 
   85    94     1 
   85   102     1 
   85   103     1 
   86    89     1 
   86    90     1 
   86    91     1 
   86   101     1 
   87    89     1 
   87    90     1 
   87    91     1 
   87   101     1 
   88    95     1 
   88    96     1 
   88    97     1 
   88   101     1 
   89    92     1 
   89    93     1 
   89    94     1 
   90    92     1 
   90    93     1 
   90    94     1 
   91    98     1 
   91    99     1 
   91   100     1 
   92    95     1 
   92    96     1 
   92    97     1 
   93    95     1 
   93    96     1 
   93    97     1 
   95    98     1 
   95    99     1 
   95   100     1 
   96    98     1 
   96    99     1 
   96   100     1 
  101   106     1 
  101   107     1 
  101   112     1 
  102   104     1 
  102   105     1 
  103   108     1 
  103   109     1 
  103   110     1 
  103   113     1 
  103   114     1 
  104   106     1 
  104   107     1 
  104   112     1 
  105   111     1 
  105   115     1 
  105   116     1 
  106   108     1 
  106   109     1 
  106   110     1 
  106   113     1 
  106   114     1 
  107   113     1 
  107   114     1 
  108   111     1 
  108   112     1 
  109   111     1 
  109   112     1 
  110   112     1 
  112   117     1 
  112   118     1 
  112   126     1 
  113   115     1 
  113   116     1 
  114   119     1 
  114   120     1 
  114   124     1 
  114   127     1 
  114   128     1 
  115   117     1 
  115   118     1 
  115   126     1 
  116   121     1 
  116   122     1 
  116   123     1 
  116   125     1 
  116   129     1 
  116   130     1 
  117   119     1 
  117   120     1 
  117   124     1 
  117   127     1 
  117   128     1 
  118   127     1 
  118   128     1 
  119   121     1 
  119   122     1 
  119   123     1 
  119   125     1 
  119   126     1 
  120   125     1 
  120   126     1 
  121   124     1 
  122   124     1 
  123   124     1 
  124   126     1 
  126   131     1 
  126   132     1 
  126   137     1 
  127   129     1 
  127   130     1 
  128   133     1 
  128   134     1 
  128   135     1 
  128   138     1 
  128   139     1 
  129   131     1 
  129   132     1 
  129   137     1 
  130   136     1 
  130   140     1 
  130   141     1 
  131   133     1 
  131   134     1 
  131   135     1 
  131   138     1 
  131   139     1 
  132   138     1 
  132   139     1 
  133   136     1 
  133   137     1 
  134   136     1 
  134   137     1 
  135   137     1 
  137   142     1 
  137   143     1 
  137   153     1 
  138   140     1 
  138   141     1 
  139   144     1 
  139   145     1 
  139   149     1 
  139   154     1 
  139   155     1 
  140   142     1 
  140   143     1 
  140   153     1 
  141   146     1 
  141   147     1 
  141   148     1 
  141   150     1 
  141   151     1 
  141   152     1 
  141   156     1 
  141   157     1 
  142   144     1 
  142   145     1 
  142   149     1 
  142   154     1 
  142   155     1 
  143   154     1 
  143   155     1 
  144   146     1 
  144   147     1 
  144   148     1 
  144   150     1 
  144   151     1 
  144   152     1 
  144   153     1 
  145   150     1 
  145   151     1 
  145   152     1 
  145   153     1 
  146   149     1 
  147   149     1 
  148   149     1 
  149   153     1 
  153   158     1 
  153   159     1 
  153   169     1 
  154   156     1 
  154   157     1 
  155   160     1 
  155   161     1 
  155   165     1 
  155   170     1 
  155   171     1 
  156   158     1 
  156   159     1 
  156   169     1 
  157   162     1 
  157   163     1 
  157   164     1 
  157   166     1 
  157   167     1 
  157   168     1 
  157   172     1 
  157   173     1 
  158   160     1 
  158   161     1 
  158   165     1 
  158   170     1 
  158   171     1 
  159   170     1 
  159   171     1 
  160   162     1 
  160   163     1 
  160   164     1 
  160   166     1 
  160   167     1 
  160   168     1 
  160   169     1 
  161   166     1 
  161   167     1 
  161   168     1 
  161   169     1 
  162   165     1 
  163   165     1 
  164   165     1 
  165   169     1 
  169   174     1 
  169   175     1 
  169   188     1 
  170   172     1 
  170   173     1 
  171   176     1 
  171   177     1 
  171   178     1 
  171   189     1 
  171   190     1 
  172   174     1 
  172   175     1 
  172   188     1 
  173   179     1 
  173   180     1 
  173   184     1 
  173   191     1 
  173   192     1 
  174   176     1 
  174   177     1 
  174   178     1 
  174   189     1 
  174   190     1 
  175   181     1 
  175   182     1 
  175   183     1 
  175   185     1 
  175   186     1 
  175   187     1 
  175   189     1 
  175   190     1 
  176   179     1 
  176   180     1 
  176   184     1 
  176   188     1 
  177   179     1 
  177   180     1 
  177   184     1 
  177   188     1 
  178   188     1 
  179   181     1 
  179   182     1 
  179   183     1 
  179   185     1 
  179   186     1 
  179   187     1 
  180   185     1 
  180   186     1 
  180   187     1 
  181   184     1 
  182   184     1 
  183   184     1 
  188   193     1 
  188   194     1 
  188   207     1 
  189   191     1 
  189   192     1 
  190   195     1 
  190   196     1 
  190   197     1 
  190   208     1 
  190   209     1 
  191   193     1 
  191   194     1 
  191   207     1 
  192   198     1 
  192   199     1 
  192   203     1 
  192   210     1 
  192   211     1 
  193   195     1 
  193   196     1 
  193   197     1 
  193   208     1 
  193   209     1 
  194   200     1 
  194   201     1 
  194   202     1 
  194   204     1 
  194   205     1 
  194   206     1 
  194   208     1 
  194   209     1 
  195   198     1 
  195   199     1 
  195   203     1 
  195   207     1 
  196   198     1 
  196   199     1 
  196   203     1 
  196   207     1 
  197   207     1 
  198   200     1 
  198   201     1 
  198   202     1 
  198   204     1 
  198   205     1 
  198   206     1 
  199   204     1 
  199   205     1 
  199   206     1 
  200   203     1 
  201   203     1 
  202   203     1 
  207   212     1 
  207   213     1 
  207   218     1 
  208   210     1 
  208   211     1 
  209   214     1 
  209   215     1 
  209   216     1 
  209   219     1 
  209   220     1 
  210   212     1 
  210   213     1 
  210   218     1 
  211   217     1 
  211   221     1 
  211   222     1 
  212   214     1 
  212   215     1 
  212   216     1 
  212   219     1 
  212   220     1 
  213   219     1 
  213   220     1 
  214   217     1 
  214   218     1 
  215   217     1 
  215   218     1 
  216   218     1 
  218   223     1 
  218   224     1 
  218   234     1 
  219   221     1 
  219   222     1 
  220   225     1 
  220   226     1 
  220   230     1 
  220   235     1 
  220   236     1 
  221   223     1 
  221   224     1 
  221   234     1 
  222   227     1 
  222   228     1 
  222   229     1 
  222   231     1 
  222   232     1 
  222   233     1 
  222   237     1 
  222   238     1 
  223   225     1 
  223   226     1 
  223   230     1 
  223   235     1 
  223   236     1 
  224   235     1 
  224   236     1 
  225   227     1 
  225   228     1 
  225   229     1 
  225   231     1 
  225   232     1 
  225   233     1 
  225   234     1 
  226   231     1 
  226   232     1 
  226   233     1 
  226   234     1 
  227   230     1 
  228   230     1 
  229   230     1 
  230   234     1 
  234   239     1 
  234   240     1 
  234   253     1 
  235   237     1 
  235   238     1 
  236   241     1 
  236   242     1 
  236   243     1 
  236   254     1 
  236   255     1 
  237   239     1 
  237   240     1 
  237   253     1 
  238   244     1 
  238   245     1 
  238   249     1 
  238   256     1 
  238   257     1 
  239   241     1 
  239   242     1 
  239   243     1 
  239   254     1 
  239   255     1 
  240   246     1 
  240   247     1 
  240   248     1 
  240   250     1 
  240   251     1 
  240   252     1 
  240   254     1 
  240   255     1 
  241   244     1 
  241   245     1 
  241   249     1 
  241   253     1 
  242   244     1 
  242   245     1 
  242   249     1 
  242   253     1 
  243   253     1 
  244   246     1 
  244   247     1 
  244   248     1 
  244   250     1 
  244   251     1 
  244   252     1 
  245   250     1 
  245   251     1 
  245   252     1 
  246   249     1 
  247   249     1 
  248   249     1 
  253   258     1 
  253   259     1 
  253   270     1 
  254   256     1 
  254   257     1 
  255   260     1 
  255   261     1 
  255   262     1 
  255   271     1 
  255   272     1 
  256   258     1 
  256   259     1 
  256   270     1 
  257   263     1 
  257   264     1 
  257   265     1 
  257   273     1 
  257   274     1 
  258   260     1 
  258   261     1 
  258   262     1 
  258   271     1 
  258   272     1 
  259   266     1 
  259   267     1 
  259   271     1 
  259   272     1 
  260   263     1 
  260   264     1 
  260   265     1 
  260   270     1 
  261   263     1 
  261   264     1 
  261   265     1 
  261   270     1 
  262   268     1 
  262   269     1 
  262   270     1 
  263   266     1 
  263   267     1 
  264   266     1 
  264   267     1 
  266   268     1 
  266   269     1 
  270   275     1 
  270   276     1 
  270   287     1 
  271   273     1 
  271   274     1 
  272   277     1 
  272   278     1 
  272   279     1 
  272   288     1 
  272   289     1 
  273   275     1 
  273   276     1 
  273   287     1 
  274   280     1 
  274   281     1 
  274   282     1 
  274   290     1 
  274   291     1 
  275   277     1 
  275   278     1 
  275   279     1 
  275   288     1 
  275   289     1 
  276   283     1 
  276   284     1 
  276   288     1 
  276   289     1 
  277   280     1 
  277   281     1 
  277   282     1 
  277   287     1 
  278   280     1 
  278   281     1 
  278   282     1 
  278   287     1 
  279   285     1 
  279   286     1 
  279   287     1 
  280   283     1 
  280   284     1 
  281   283     1 
  281   284     1 
  283   285     1 
  283   286     1 
  287   292     1 
  287   293     1 
  287   306     1 
  288   290     1 
  288   291     1 
  289   294     1 
  289   295     1 
  289   296     1 
  289   307     1 
  289   308     1 
  290   292     1 
  290   293     1 
  290   306     1 
  291   297     1 
  291   298     1 
  291   302     1 
  291   309     1 
  291   310     1 
  292   294     1 
  292   295     1 
  292   296     1 
  292   307     1 
  292   308     1 
  293   299     1 
  293   300     1 
  293   301     1 
  293   303     1 
  293   304     1 
  293   305     1 
  293   307     1 
  293   308     1 
  294   297     1 
  294   298     1 
  294   302     1 
  294   306     1 
  295   297     1 
  295   298     1 
  295   302     1 
  295   306     1 
  296   306     1 
  297   299     1 
  297   300     1 
  297   301     1 
  297   303     1 
  297   304     1 
  297   305     1 
  298   303     1 
  298   304     1 
  298   305     1 
  299   302     1 
  300   302     1 
  301   302     1 
  306   311     1 
  306   312     1 
  306   330     1 
  307   309     1 
  307   310     1 
  308   313     1 
  308   314     1 
  308   315     1 
  308   331     1 
  308   332     1 
  309   311     1 
  309   312     1 
  309   330     1 
  310   316     1 
  310   317     1 
  310   318     1 
  310   333     1 
  310   334     1 
  311   313     1 
  311   314     1 
  311   315     1 
  311   331     1 
  311   332     1 
  312   319     1 
  312   320     1 
  312   321     1 
  312   331     1 
  312   332     1 
  313   316     1 
  313   317     1 
  313   318     1 
  313   330     1 
  314   316     1 
  314   317     1 
  314   318     1 
  314   330     1 
  315   322     1 
  315   323     1 
  315   330     1 
  316   319     1 
  316   320     1 
  316   321     1 
  317   319     1 
  317   320     1 
  317   321     1 
  318   324     1 
  318   327     1 
  319   322     1 
  319   323     1 
  320   322     1 
  320   323     1 
  321   325     1 
  321   326     1 
  321   328     1 
  321   329     1 
  322   324     1 
  322   327     1 
  324   328     1 
  324   329     1 
  325   327     1 
  326   327     1 
  330   335     1 
  330   336     1 
  330   346     1 
  331   333     1 
  331   334     1 
  332   337     1 
  332   338     1 
  332   342     1 
  332   347     1 
  332   348     1 
  333   335     1 
  333   336     1 
  333   346     1 
  334   339     1 
  334   340     1 
  334   341     1 
  334   343     1 
  334   344     1 
  334   345     1 
  334   349     1 
  334   350     1 
  335   337     1 
  335   338     1 
  335   342     1 
  335   347     1 
  335   348     1 
  336   347     1 
  336   348     1 
  337   339     1 
  337   340     1 
  337   341     1 
  337   343     1 
  337   344     1 
  337   345     1 
  337   346     1 
  338   343     1 
  338   344     1 
  338   345     1 
  338   346     1 
  339   342     1 
  340   342     1 
  341   342     1 
  342   346     1 
  346   351     1 
  346   352     1 
  346   361     1 
  347   349     1 
  347   350     1 
  348   353     1 
  348   354     1 
  348   355     1 
  348   362     1 
  348   363     1 
  349   351     1 
  349   352     1 
  349   361     1 
  350   356     1 
  350   357     1 
  350   358     1 
  350   364     1 
  350   365     1 
  351   353     1 
  351   354     1 
  351   355     1 
  351   362     1 
  351   363     1 
  352   359     1 
  352   360     1 
  352   362     1 
  352   363     1 
  353   356     1 
  353   357     1 
  353   358     1 
  353   361     1 
  354   356     1 
  354   357     1 
  354   358     1 
  354   361     1 
  355   361     1 
  356   359     1 
  356   360     1 
  357   359     1 
  357   360     1 
  361   366     1 
  361   367     1 
  361   372     1 
  362   364     1 
  362   365     1 
  363   368     1 
  363   369     1 
  363   370     1 
  363   373     1 
  363   374     1 
  364   366     1 
  364   367     1 
  364   372     1 
  365   371     1 
  365   375     1 
  365   376     1 
  366   368     1 
  366   369     1 
  366   370     1 
  366   373     1 
  366   374     1 
  367   373     1 
  367   374     1 
  368   371     1 
  368   372     1 
  369   371     1 
  369   372     1 
  370   372     1 
  372   377     1 
  372   378     1 
  372   383     1 
  373   375     1 
  373   376     1 
  374   379     1 
  374   380     1 
  374   381     1 
  374   384     1 
  374   385     1 
  375   377     1 
  375   378     1 
  375   383     1 
  376   382     1 
  376   386     1 
  376   387     1 
  377   379     1 
  377   380     1 
  377   381     1 
  377   384     1 
  377   385     1 
  378   384     1 
  378   385     1 
  379   382     1 
  379   383     1 
  380   382     1 
  380   383     1 
  381   383     1 
  383   388     1 
  383   389     1 
  383   394     1 
  384   386     1 
  384   387     1 
  385   390     1 
  385   391     1 
  385   392     1 
  385   395     1 
  385   396     1 
  386   388     1 
  386   389     1 
  386   394     1 
  387   393     1 
  387   397     1 
  387   398     1 
  388   390     1 
  388   391     1 
  388   392     1 
  388   395     1 
  388   396     1 
  389   395     1 
  389   396     1 
  390   393     1 
  390   394     1 
  391   393     1 
  391   394     1 
  392   394     1 
  394   399     1 
  394   400     1 
  394   416     1 
  395   397     1 
  395   398     1 
  396   401     1 
  396   402     1 
  396   403     1 
  396   417     1 
  396   418     1 
  397   399     1 
  397   400     1 
  397   416     1 
  398   404     1 
  398   405     1 
  398   406     1 
  398   419     1 
  398   420     1 
  399   401     1 
  399   402     1 
  399   403     1 
  399   417     1 
  399   418     1 
  400   407     1 
  400   408     1 
  400   409     1 
  400   417     1 
  400   418     1 
  401   404     1 
  401   405     1 
  401   406     1 
  401   416     1 
  402   404     1 
  402   405     1 
  402   406     1 
  402   416     1 
  403   410     1 
  403   411     1 
  403   412     1 
  403   416     1 
  404   407     1 
  404   408     1 
  404   409     1 
  405   407     1 
  405   408     1 
  405   409     1 
  406   413     1 
  406   414     1 
  406   415     1 
  407   410     1 
  407   411     1 
  407   412     1 
  408   410     1 
  408   411     1 
  408   412     1 
  410   413     1 
  410   414     1 
  410   415     1 
  411   413     1 
  411   414     1 
  411   415     1 
  416   421     1 
  416   422     1 
  416   435     1 
  417   419     1 
  417   420     1 
  418   423     1 
  418   424     1 
  418   425     1 
  418   436     1 
  418   437     1 
  419   421     1 
  419   422     1 
  419   435     1 
  420   426     1 
  420   427     1 
  420   431     1 
  420   438     1 
  420   439     1 
  421   423     1 
  421   424     1 
  421   425     1 
  421   436     1 
  421   437     1 
  422   428     1 
  422   429     1 
  422   430     1 
  422   432     1 
  422   433     1 
  422   434     1 
  422   436     1 
  422   437     1 
  423   426     1 
  423   427     1 
  423   431     1 
  423   435     1 
  424   426     1 
  424   427     1 
  424   431     1 
  424   435     1 
  425   435     1 
  426   428     1 
  426   429     1 
  426   430     1 
  426   432     1 
  426   433     1 
  426   434     1 
  427   432     1 
  427   433     1 
  427   434     1 
  428   431     1 
  429   431     1 
  430   431     1 
  435   440     1 
  435   441     1 
  435   459     1 
  436   438     1 
  436   439     1 
  437   442     1 
  437   443     1 
  437   444     1 
  437   460     1 
  437   461     1 
  438   440     1 
  438   441     1 
  438   459     1 
  439   445     1 
  439   458     1 
  439   462     1 
  439   463     1 
  440   442     1 
  440   443     1 
  440   444     1 
  440   460     1 
  440   461     1 
  441   446     1 
  441   447     1 
  441   449     1 
  441   456     1 
  441   460     1 
  441   461     1 
  442   445     1 
  442   458     1 
  442   459     1 
  443   445     1 
  443   458     1 
  443   459     1 
  444   448     1 
  444   450     1 
  444   454     1 
  444   457     1 
  444   459     1 
  445   450     1 
  445   456     1 
  446   448     1 
  446   449     1 
  446   458     1 
  447   451     1 
  447   452     1 
  447   456     1 
  448   450     1 
  448   458     1 
  449   453     1 
  449   454     1 
  449   457     1 
  450   455     1 
  450   456     1 
  451   453     1 
  451   454     1 
  451   458     1 
  452   457     1 
  452   458     1 
  453   455     1 
  453   456     1 
  455   457     1 
  455   458     1 
  459   464     1 
  459   465     1 
  459   469     1 
  460   462     1 
  460   463     1 
  461   466     1 
  461   467     1 
  461   468     1 
  461   470     1 
  461   471     1 
  462   464     1 
  462   465     1 
  462   469     1 
  463   472     1 
  463   473     1 
  464   466     1 
  464   467     1 
  464   468     1 
  464   470     1 
  464   471     1 
  465   470     1 
  465   471     1 
  466   469     1 
  467   469     1 
  468   469     1 
  469   474     1 
  469   475     1 
  469   486     1 
  470   472     1 
  470   473     1 
  471   476     1 
  471   477     1 
  471   478     1 
  471   487     1 
  471   488     1 
  472   474     1 
  472   475     1 
  472   486     1 
  473   479     1 
  473   480     1 
  473   481     1 
  473   489     1 
  473   490     1 
  474   476     1 
  474   477     1 
  474   478     1 
  474   487     1 
  474   488     1 
  475   482     1 
  475   483     1 
  475   487     1 
  475   488     1 
  476   479     1 
  476   480     1 
  476   481     1 
  476   486     1 
  477   479     1 
  477   480     1 
  477   481     1 
  477   486     1 
  478   484     1 
  478   485     1 
  478   486     1 
  479   482     1 
  479   483     1 
  480   482     1 
  480   483     1 
  482   484     1 
  482   485     1 
  486   491     1 
  486   492     1 
  486   497     1 
  487   489     1 
  487   490     1 
  488   493     1 
  488   494     1 
  488   495     1 
  488   498     1 
  488   499     1 
  489   491     1 
  489   492     1 
  489   497     1 
  490   496     1 
  490   500     1 
  490   501     1 
  491   493     1 
  491   494     1 
  491   495     1 
  491   498     1 
  491   499     1 
  492   498     1 
  492   499     1 
  493   496     1 
  493   497     1 
  494   496     1 
  494   497     1 
  495   497     1 
  497   502     1 
  497   503     1 
  497   513     1 
  498   500     1 
  498   501     1 
  499   504     1 
  499   505     1 
  499   509     1 
  499   514     1 
  499   515     1 
  500   502     1 
  500   503     1 
  500   513     1 
  501   506     1 
  501   507     1 
  501   508     1 
  501   510     1 
  501   511     1 
  501   512     1 
  501   516     1 
  501   517     1 
  502   504     1 
  502   505     1 
  502   509     1 
  502   514     1 
  502   515     1 
  503   514     1 
  503   515     1 
  504   506     1 
  504   507     1 
  504   508     1 
  504   510     1 
  504   511     1 
  504   512     1 
  504   513     1 
  505   510     1 
  505   511     1 
  505   512     1 
  505   513     1 
  506   509     1 
  507   509     1 
  508   509     1 
  509   513     1 
  513   518     1 
  513   519     1 
  513   530     1 
  514   516     1 
  514   517     1 
  515   520     1 
  515   521     1 
  515   522     1 
  515   531     1 
  515   532     1 
  516   518     1 
  516   519     1 
  516   530     1 
  517   523     1 
  517   524     1 
  517   525     1 
  517   533     1 
  517   534     1 
  518   520     1 
  518   521     1 
  518   522     1 
  518   531     1 
  518   532     1 
  519   526     1 
  519   527     1 
  519   531     1 
  519   532     1 
  520   523     1 
  520   524     1 
  520   525     1 
  520   530     1 
  521   523     1 
  521   524     1 
  521   525     1 
  521   530     1 
  522   528     1 
  522   529     1 
  522   530     1 
  523   526     1 
  523   527     1 
  524   526     1 
  524   527     1 
  526   528     1 
  526   529     1 
  530   535     1 
  530   536     1 
  530   549     1 
  531   533     1 
  531   534     1 
  532   537     1 
  532   538     1 
  532   539     1 
  532   550     1 
  532   551     1 
  533   535     1 
  533   536     1 
  533   549     1 
  534   540     1 
  534   541     1 
  534   545     1 
  534   552     1 
  534   553     1 
  535   537     1 
  535   538     1 
  535   539     1 
  535   550     1 
  535   551     1 
  536   542     1 
  536   543     1 
  536   544     1 
  536   546     1 
  536   547     1 
  536   548     1 
  536   550     1 
  536   551     1 
  537   540     1 
  537   541     1 
  537   545     1 
  537   549     1 
  538   540     1 
  538   541     1 
  538   545     1 
  538   549     1 
  539   549     1 
  540   542     1 
  540   543     1 
  540   544     1 
  540   546     1 
  540   547     1 
  540   548     1 
  541   546     1 
  541   547     1 
  541   548     1 
  542   545     1 
  543   545     1 
  544   545     1 
  549   554     1 
  549   555     1 
  549   566     1 
  550   552     1 
  550   553     1 
  551   556     1 
  551   557     1 
  551   558     1 
  551   567     1 
  551   568     1 
  552   554     1 
  552   555     1 
  552   566     1 
  553   559     1 
  553   564     1 
  553   569     1 
  553   570     1 
  554   556     1 
  554   557     1 
  554   558     1 
  554   567     1 
  554   568     1 
  555   560     1 
  555   561     1 
  555   563     1 
  555   565     1 
  555   567     1 
  555   568     1 
  556   559     1 
  556   564     1 
  556   566     1 
  557   559     1 
  557   564     1 
  557   566     1 
  558   562     1 
  558   566     1 
  559   565     1 
  560   562     1 
  560   563     1 
  560   564     1 
  561   565     1 
  562   564     1 
  566   571     1 
  566   572     1 
  566   580     1 
  567   569     1 
  567   570     1 
  568   573     1 
  568   574     1 
  568   575     1 
  568   581     1 
  568   582     1 
  569   571     1 
  569   572     1 
  569   580     1 
  570   576     1 
  570   577     1 
  570   583     1 
  570   584     1 
  571   573     1 
  571   574     1 
  571   575     1 
  571   581     1 
  571   582     1 
  572   578     1 
  572   579     1 
  572   581     1 
  572   582     1 
  573   576     1 
  573   577     1 
  573   580     1 
  574   576     1 
  574   577     1 
  574   580     1 
  575   580     1 
  576   578     1 
  576   579     1 
  580   585     1 
  580   586     1 
  580   592     1 
  581   583     1 
  581   584     1 
  582   587     1 
  582   588     1 
  582   589     1 
  582   593     1 
  582   594     1 
  583   585     1 
  583   586     1 
  583   592     1 
  584   590     1 
  584   591     1 
  584   595     1 
  584   596     1 
  585   587     1 
  585   588     1 
  585   589     1 
  585   593     1 
  585   594     1 
  586   593     1 
  586   594     1 
  587   590     1 
  587   591     1 
  587   592     1 
  588   590     1 
  588   591     1 
  588   592     1 
  589   592     1 
  592   597     1 
  592   598     1 
  592   611     1 
  593   595     1 
  593   596     1 
  594   599     1 
  594   600     1 
  594   604     1 
  594   612     1 
  594   613     1 
  595   597     1 
  595   598     1 
  595   611     1 
  596   601     1 
  596   602     1 
  596   603     1 
  596   605     1 
  596   606     1 
  596   607     1 
  596   614     1 
  596   615     1 
  597   599     1 
  597   600     1 
  597   604     1 
  597   612     1 
  597   613     1 
  598   608     1 
  598   609     1 
  598   610     1 
  598   612     1 
  598   613     1 
  599   601     1 
  599   602     1 
  599   603     1 
  599   605     1 
  599   606     1 
  599   607     1 
  599   611     1 
  600   605     1 
  600   606     1 
  600   607     1 
  600   611     1 
  601   604     1 
  602   604     1 
  603   604     1 
  604   611     1 
  605   608     1 
  605   609     1 
  605   610     1 
  606   608     1 
  606   609     1 
  606   610     1 
  611   616     1 
  611   617     1 
  611   630     1 
  612   614     1 
  612   615     1 
  613   618     1 
  613   619     1 
  613   620     1 
  613   631     1 
  613   632     1 
  614   616     1 
  614   617     1 
  614   630     1 
  615   621     1 
  615   622     1 
  615   626     1 
  615   633     1 
  615   634     1 
  616   618     1 
  616   619     1 
  616   620     1 
  616   631     1 
  616   632     1 
  617   623     1 
  617   624     1 
  617   625     1 
  617   627     1 
  617   628     1 
  617   629     1 
  617   631     1 
  617   632     1 
  618   621     1 
  618   622     1 
  618   626     1 
  618   630     1 
  619   621     1 
  619   622     1 
  619   626     1 
  619   630     1 
  620   630     1 
  621   623     1 
  621   624     1 
  621   625     1 
  621   627     1 
  621   628     1 
  621   629     1 
  622   627     1 
  622   628     1 
  622   629     1 
  623   626     1 
  624   626     1 
  625   626     1 
  630   635     1 
  630   636     1 
  630   649     1 
  631   633     1 
  631   634     1 
  632   637     1 
  632   638     1 
  632   639     1 
  632   650     1 
  632   651     1 
  633   635     1 
  633   636     1 
  633   649     1 
  634   640     1 
  634   641     1 
  634   645     1 
  634   652     1 
  634   653     1 
  635   637     1 
  635   638     1 
  635   639     1 
  635   650     1 
  635   651     1 
  636   642     1 
  636   643     1 
  636   644     1 
  636   646     1 
  636   647     1 
  636   648     1 
  636   650     1 
  636   651     1 
  637   640     1 
  637   641     1 
  637   645     1 
  637   649     1 
  638   640     1 
  638   641     1 
  638   645     1 
  638   649     1 
  639   649     1 
  640   642     1 
  640   643     1 
  640   644     1 
  640   646     1 
  640   647     1 
  640   648     1 
  641   646     1 
  641   647     1 
  641   648     1 
  642   645     1 
  643   645     1 
  644   645     1 
  649   654     1 
  649   655     1 
  649   659     1 
  650   652     1 
  650   653     1 
  651   656     1 
  651   657     1 
  651   658     1 
  651   660     1 
  651   661     1 
  652   654     1 
  652   655     1 
  652   659     1 
  653   662     1 
  653   663     1 
  654   656     1 
  654   657     1 
  654   658     1 
  654   660     1 
  654   661     1 
  655   660     1 
  655   661     1 
  656   659     1 
  657   659     1 
  658   659     1 
  659   664     1 
  659   665     1 
  659   681     1 
  660   662     1 
  660   663     1 
  661   666     1 
  661   667     1 
  661   668     1 
  661   682     1 
  661   683     1 
  662   664     1 
  662   665     1 
  662   681     1 
  663   669     1 
  663   670     1 
  663   671     1 
  663   684     1 
  663   685     1 
  664   666     1 
  664   667     1 
  664   668     1 
  664   682     1 
  664   683     1 
  665   672     1 
  665   673     1 
  665   674     1 
  665   682     1 
  665   683     1 
  666   669     1 
  666   670     1 
  666   671     1 
  666   681     1 
  667   669     1 
  667   670     1 
  667   671     1 
  667   681     1 
  668   675     1 
  668   676     1 
  668   677     1 
  668   681     1 
  669   672     1 
  669   673     1 
  669   674     1 
  670   672     1 
  670   673     1 
  670   674     1 
  671   678     1 
  671   679     1 
  671   680     1 
  672   675     1 
  672   676     1 
  672   677     1 
  673   675     1 
  673   676     1 
  673   677     1 
  675   678     1 
  675   679     1 
  675   680     1 
  676   678     1 
  676   679     1 
  676   680     1 
  681   686     1 
  681   687     1 
  681   693     1 
  682   684     1 
  682   685     1 
  683   688     1 
  683   689     1 
  683   690     1 
  683   694     1 
  683   695     1 
  684   686     1 
  684   687     1 
  684   693     1 
  685   691     1 
  685   692     1 
  685   696     1 
  685   697     1 
  686   688     1 
  686   689     1 
  686   690     1 
  686   694     1 
  686   695     1 
  687   694     1 
  687   695     1 
  688   691     1 
  688   692     1 
  688   693     1 
  689   691     1 
  689   692     1 
  689   693     1 
  690   693     1 
  693   698     1 
  693   699     1 
  693   707     1 
  694   696     1 
  694   697     1 
  695   700     1 
  695   701     1 
  695   705     1 
  695   708     1 
  695   709     1 
  696   698     1 
  696   699     1 
  696   707     1 
  697   702     1 
  697   703     1 
  697   704     1 
  697   706     1 
  697   710     1 
  697   711     1 
  698   700     1 
  698   701     1 
  698   705     1 
  698   708     1 
  698   709     1 
  699   708     1 
  699   709     1 
  700   702     1 
  700   703     1 
  700   704     1 
  700   706     1 
  700   707     1 
  701   706     1 
  701   707     1 
  702   705     1 
  703   705     1 
  704   705     1 
  705   707     1 
  707   712     1 
  707   713     1 
  707   721     1 
  708   710     1 
  708   711     1 
  709   714     1 
  709   715     1 
  709   719     1 
  709   722     1 
  709   723     1 
  710   712     1 
  710   713     1 
  710   721     1 
  711   716     1 
  711   717     1 
  711   718     1 
  711   720     1 
  711   724     1 
  711   725     1 
  712   714     1 
  712   715     1 
  712   719     1 
  712   722     1 
  712   723     1 
  713   722     1 
  713   723     1 
  714   716     1 
  714   717     1 
  714   718     1 
  714   720     1 
  714   721     1 
  715   720     1 
  715   721     1 
  716   719     1 
  717   719     1 
  718   719     1 
  719   721     1 
  721   726     1 
  721   727     1 
  721   736     1 
  722   724     1 
  722   725     1 
  723   728     1 
  723   729     1 
  723   730     1 
  723   737     1 
  723   738     1 
  724   726     1 
  724   727     1 
  724   736     1 
  725   731     1 
  725   732     1 
  725   733     1 
  725   739     1 
  725   740     1 
  726   728     1 
  726   729     1 
  726   730     1 
  726   737     1 
  726   738     1 
  727   734     1 
  727   735     1 
  727   737     1 
  727   738     1 
  728   731     1 
  728   732     1 
  728   733     1 
  728   736     1 
  729   731     1 
  729   732     1 
  729   733     1 
  729   736     1 
  730   736     1 
  731   734     1 
  731   735     1 
  732   734     1 
  732   735     1 
  736   741     1 
  736   742     1 
  736   746     1 
  737   739     1 
  737   740     1 
  738   743     1 
  738   744     1 
  738   745     1 
  738   747     1 
  738   748     1 
  739   741     1 
  739   742     1 
  739   746     1 
  740   749     1 
  740   750     1 
  741   743     1 
  741   744     1 
  741   745     1 
  741   747     1 
  741   748     1 
  742   747     1 
  742   748     1 
  743   746     1 
  744   746     1 
  745   746     1 
  746   751     1 
  746   752     1 
  746   766     1 
  747   749     1 
  747   750     1 
  748   753     1 
  748   754     1 
  748   755     1 
  748   767     1 
  748   768     1 
  749   751     1 
  749   752     1 
  749   766     1 
  750   756     1 
  750   764     1 
  750   769     1 
  750   770     1 
  751   753     1 
  751   754     1 
  751   755     1 
  751   767     1 
  751   768     1 
  752   757     1 
  752   758     1 
  752   762     1 
  752   765     1 
  752   767     1 
  752   768     1 
  753   756     1 
  753   764     1 
  753   766     1 
  754   756     1 
  754   764     1 
  754   766     1 
  755   759     1 
  755   760     1 
  755   763     1 
  755   766     1 
  756   761     1 
  756   762     1 
  756   765     1 
  757   759     1 
  757   760     1 
  757   764     1 
  758   763     1 
  758   764     1 
  759   761     1 
  759   762     1 
  760   765     1 
  761   763     1 
  761   764     1 
  763   765     1 
  766   771     1 
  766   772     1 
  766   781     1 
  767   769     1 
  767   770     1 
  768   773     1 
  768   774     1 
  768   775     1 
  768   782     1 
  768   783     1 
  769   771     1 
  769   772     1 
  769   781     1 
  770   776     1 
  770   777     1 
  770   778     1 
  770   784     1 
  770   785     1 
  771   773     1 
  771   774     1 
  771   775     1 
  771   782     1 
  771   783     1 
  772   779     1 
  772   780     1 
  772   782     1 
  772   783     1 
  773   776     1 
  773   777     1 
  773   778     1 
  773   781     1 
  774   776     1 
  774   777     1 
  774   778     1 
  774   781     1 
  775   781     1 
  776   779     1 
  776   780     1 
  777   779     1 
  777   780     1 
  781   786     1 
  781   787     1 
  781   803     1 
  782   784     1 
  782   785     1 
  783   788     1 
  783   789     1 
  783   790     1 
  783   804     1 
  783   805     1 
  784   786     1 
  784   787     1 
  784   803     1 
  785   791     1 
  785   792     1 
  785   793     1 
  785   806     1 
  785   807     1 
  786   788     1 
  786   789     1 
  786   790     1 
  786   804     1 
  786   805     1 
  787   794     1 
  787   795     1 
  787   796     1 
  787   804     1 
  787   805     1 
  788   791     1 
  788   792     1 
  788   793     1 
  788   803     1 
  789   791     1 
  789   792     1 
  789   793     1 
  789   803     1 
  790   797     1 
  790   798     1 
  790   799     1 
  790   803     1 
  791   794     1 
  791   795     1 
  791   796     1 
  792   794     1 
  792   795     1 
  792   796     1 
  793   800     1 
  793   801     1 
  793   802     1 
  794   797     1 
  794   798     1 
  794   799     1 
  795   797     1 
  795   798     1 
  795   799     1 
  797   800     1 
  797   801     1 
  797   802     1 
  798   800     1 
  798   801     1 
  798   802     1 
  803   808     1 
  803   809     1 
  803   820     1 
  804   806     1 
  804   807     1 
  805   810     1 
  805   811     1 
  805   812     1 
  805   821     1 
  805   822     1 
  806   808     1 
  806   809     1 
  806   820     1 
  807   813     1 
  807   814     1 
  807   815     1 
  807   823     1 
  807   824     1 
  808   810     1 
  808   811     1 
  808   812     1 
  808   821     1 
  808   822     1 
  809   816     1 
  809   821     1 
  809   822     1 
  810   813     1 
  810   814     1 
  810   815     1 
  810   820     1 
  811   813     1 
  811   814     1 
  811   815     1 
  811   820     1 
  812   817     1 
  812   818     1 
  812   819     1 
  812   820     1 
  813   816     1 
  814   816     1 
  820   825     1 
  820   826     1 
  820   836     1 
  821   823     1 
  821   824     1 
  822   827     1 
  822   828     1 
  822   832     1 
  822   837     1 
  822   838     1 
  823   825     1 
  823   826     1 
  823   836     1 
  824   829     1 
  824   830     1 
  824   831     1 
  824   833     1 
  824   834     1 
  824   835     1 
  824   839     1 
  824   840     1 
  825   827     1 
  825   828     1 
  825   832     1 
  825   837     1 
  825   838     1 
  826   837     1 
  826   838     1 
  827   829     1 
  827   830     1 
  827   831     1 
  827   833     1 
  827   834     1 
  827   835     1 
  827   836     1 
  828   833     1 
  828   834     1 
  828   835     1 
  828   836     1 
  829   832     1 
  830   832     1 
  831   832     1 
  832   836     1 
  836   841     1 
  836   842     1 
  836   847     1 
  837   839     1 
  837   840     1 
  838   843     1 
  838   844     1 
  838   845     1 
  838   848     1 
  838   849     1 
  839   841     1 
  839   842     1 
  839   847     1 
  840   846     1 
  840   850     1 
  840   851     1 
  841   843     1 
  841   844     1 
  841   845     1 
  841   848     1 
  841   849     1 
  842   848     1 
  842   849     1 
  843   846     1 
  843   847     1 
  844   846     1 
  844   847     1 
  845   847     1 
  847   852     1 
  847   853     1 
  847   866     1 
  848   850     1 
  848   851     1 
  849   854     1 
  849   855     1 
  849   856     1 
  849   867     1 
  849   868     1 
  850   852     1 
  850   853     1 
  850   866     1 
  851   857     1 
  851   858     1 
  851   862     1 
  851   869     1 
  851   870     1 
  852   854     1 
  852   855     1 
  852   856     1 
  852   867     1 
  852   868     1 
  853   859     1 
  853   860     1 
  853   861     1 
  853   863     1 
  853   864     1 
  853   865     1 
  853   867     1 
  853   868     1 
  854   857     1 
  854   858     1 
  854   862     1 
  854   866     1 
  855   857     1 
  855   858     1 
  855   862     1 
  855   866     1 
  856   866     1 
  857   859     1 
  857   860     1 
  857   861     1 
  857   863     1 
  857   864     1 
  857   865     1 
  858   863     1 
  858   864     1 
  858   865     1 
  859   862     1 
  860   862     1 
  861   862     1 
  866   871     1 
  866   872     1 
  866   885     1 
  867   869     1 
  867   870     1 
  868   873     1 
  868   874     1 
  868   875     1 
  868   886     1 
  868   887     1 
  869   871     1 
  869   872     1 
  869   885     1 
  870   876     1 
  870   877     1 
  870   881     1 
  870   888     1 
  870   889     1 
  871   873     1 
  871   874     1 
  871   875     1 
  871   886     1 
  871   887     1 
  872   878     1 
  872   879     1 
  872   880     1 
  872   882     1 
  872   883     1 
  872   884     1 
  872   886     1 
  872   887     1 
  873   876     1 
  873   877     1 
  873   881     1 
  873   885     1 
  874   876     1 
  874   877     1 
  874   881     1 
  874   885     1 
  875   885     1 
  876   878     1 
  876   879     1 
  876   880     1 
  876   882     1 
  876   883     1 
  876   884     1 
  877   882     1 
  877   883     1 
  877   884     1 
  878   881     1 
  879   881     1 
  880   881     1 
  885   890     1 
  885   891     1 
  885   896     1 
  886   888     1 
  886   889     1 
  887   892     1 
  887   893     1 
  887   894     1 
  887   897     1 
  887   898     1 
  888   890     1 
  888   891     1 
  888   896     1 
  889   895     1 
  889   899     1 
  889   900     1 
  890   892     1 
  890   893     1 
  890   894     1 
  890   897     1 
  890   898     1 
  891   897     1 
  891   898     1 
  892   895     1 
  892   896     1 
  893   895     1 
  893   896     1 
  894   896     1 
  896   901     1 
  896   902     1 
  896   912     1 
  897   899     1 
  897   900     1 
  898   903     1 
  898   904     1 
  898   908     1 
  898   913     1 
  898   914     1 
  899   901     1 
  899   902     1 
  899   912     1 
  900   905     1 
  900   906     1 
  900   907     1 
  900   909     1 
  900   910     1 
  900   911     1 
  900   915     1 
  900   916     1 
  901   903     1 
  901   904     1 
  901   908     1 
  901   913     1 
  901   914     1 
  902   913     1 
  902   914     1 
  903   905     1 
  903   906     1 
  903   907     1 
  903   909     1 
  903   910     1 
  903   911     1 
  903   912     1 
  904   909     1 
  904   910     1 
  904   911     1 
  904   912     1 
  905   908     1 
  906   908     1 
  907   908     1 
  908   912     1 
  912   917     1 
  912   918     1 
  912   931     1 
  913   915     1 
  913   916     1 
  914   919     1 
  914   920     1 
  914   921     1 
  914   932     1 
  914   933     1 
  915   917     1 
  915   918     1 
  915   931     1 
  916   922     1 
  916   923     1 
  916   927     1 
  916   934     1 
  916   935     1 
  917   919     1 
  917   920     1 
  917   921     1 
  917   932     1 
  917   933     1 
  918   924     1 
  918   925     1 
  918   926     1 
  918   928     1 
  918   929     1 
  918   930     1 
  918   932     1 
  918   933     1 
  919   922     1 
  919   923     1 
  919   927     1 
  919   931     1 
  920   922     1 
  920   923     1 
  920   927     1 
  920   931     1 
  921   931     1 
  922   924     1 
  922   925     1 
  922   926     1 
  922   928     1 
  922   929     1 
  922   930     1 
  923   928     1 
  923   929     1 
  923   930     1 
  924   927     1 
  925   927     1 
  926   927     1 
  931   936     1 
  931   937     1 
  931   950     1 
  932   934     1 
  932   935     1 
  933   938     1 
  933   939     1 
  933   940     1 
  933   951     1 
  933   952     1 
  934   936     1 
  934   937     1 
  934   950     1 
  935   941     1 
  935   942     1 
  935   946     1 
  935   953     1 
  935   954     1 
  936   938     1 
  936   939     1 
  936   940     1 
  936   951     1 
  936   952     1 
  937   943     1 
  937   944     1 
  937   945     1 
  937   947     1 
  937   948     1 
  937   949     1 
  937   951     1 
  937   952     1 
  938   941     1 
  938   942     1 
  938   946     1 
  938   950     1 
  939   941     1 
  939   942     1 
  939   946     1 
  939   950     1 
  940   950     1 
  941   943     1 
  941   944     1 
  941   945     1 
  941   947     1 
  941   948     1 
  941   949     1 
  942   947     1 
  942   948     1 
  942   949     1 
  943   946     1 
  944   946     1 
  945   946     1 
  950   955     1 
  950   956     1 
  950   961     1 
  951   953     1 
  951   954     1 
  952   957     1 
  952   958     1 
  952   959     1 
  952   962     1 
  952   963     1 
  953   955     1 
  953   956     1 
  953   961     1 
  954   960     1 
  954   964     1 
  954   965     1 
  955   957     1 
  955   958     1 
  955   959     1 
  955   962     1 
  955   963     1 
  956   962     1 
  956   963     1 
  957   960     1 
  957   961     1 
  958   960     1 
  958   961     1 
  959   961     1 
  961   966     1 
  961   967     1 
  961   978     1 
  962   964     1 
  962   965     1 
  963   968     1 
  963   969     1 
  963   970     1 
  963   979     1 
  963   980     1 
  964   966     1 
  964   967     1 
  964   978     1 
  965   971     1 
  965   972     1 
  965   973     1 
  965   981     1 
  965   982     1 
  966   968     1 
  966   969     1 
  966   970     1 
  966   979     1 
  966   980     1 
  967   974     1 
  967   979     1 
  967   980     1 
  968   971     1 
  968   972     1 
  968   973     1 
  968   978     1 
  969   971     1 
  969   972     1 
  969   973     1 
  969   978     1 
  970   975     1 
  970   976     1 
  970   977     1 
  970   978     1 
  971   974     1 
  972   974     1 
  978   983     1 
  978   984     1 
  978   995     1 
  979   981     1 
  979   982     1 
  980   985     1 
  980   986     1 
  980   987     1 
  980   996     1 
  980   997     1 
  981   983     1 
  981   984     1 
  981   995     1 
  982   988     1 
  982   989     1 
  982   990     1 
  982   998     1 
  982   999     1 
  983   985     1 
  983   986     1 
  983   987     1 
  983   996     1 
  983   997     1 
  984   991     1 
  984   992     1 
  984   996     1 
  984   997     1 
  985   988     1 
  985   989     1 
  985   990     1 
  985   995     1 
  986   988     1 
  986   989     1 
  986   990     1 
  986   995     1 
  987   993     1 
  987   994     1 
  987   995     1 
  988   991     1 
  988   992     1 
  989   991     1 
  989   992     1 
  991   993     1 
  991   994     1 
  995  1000     1 
  995  1001     1 
  995  1002     1 
  996   998     1 
  996   999     1 
  997  1003     1 
  997  1004     1 
  998  1000     1 
  998  1001     1 
  998  1002     1 
  999  1005     1 
  999  1006     1 
 1000  1003     1 
 1000  1004     1 
 1001  1003     1 
 1001  1004     1 
 1002  1007     1 
 1002  1008     1 
 1002  1012     1 
 1003  1005     1 
 1003  1006     1 
 1004  1009     1 
 1004  1010     1 
 1004  1011     1 
 1004  1013     1 
 1004  1014     1 
 1005  1007     1 
 1005  1008     1 
 1005  1012     1 
 1006  1015     1 
 1006  1016     1 
 1007  1009     1 
 1007  1010     1 
 1007  1011     1 
 1007  1013     1 
 1007  1014     1 
 1008  1013     1 
 1008  1014     1 
 1009  1012     1 
 1010  1012     1 
 1011  1012     1 
 1012  1017     1 
 1012  1018     1 
 1012  1028     1 
 1013  1015     1 
 1013  1016     1 
 1014  1019     1 
 1014  1020     1 
 1014  1024     1 
 1014  1029     1 
 1014  1030     1 
 1015  1017     1 
 1015  1018     1 
 1015  1028     1 
 1016  1021     1 
 1016  1022     1 
 1016  1023     1 
 1016  1025     1 
 1016  1026     1 
 1016  1027     1 
 1016  1031     1 
 1016  1032     1 
 1017  1019     1 
 1017  1020     1 
 1017  1024     1 
 1017  1029     1 
 1017  1030     1 
 1018  1029     1 
 1018  1030     1 
 1019  1021     1 
 1019  1022     1 
 1019  1023     1 
 1019  1025     1 
 1019  1026     1 
 1019  1027     1 
 1019  1028     1 
 1020  1025     1 
 1020  1026     1 
 1020  1027     1 
 1020  1028     1 
 1021  1024     1 
 1022  1024     1 
 1023  1024     1 
 1024  1028     1 
 1028  1033     1 
 1028  1034     1 
 1028  1040     1 
 1029  1031     1 
 1029  1032     1 
 1030  1035     1 
 1030  1036     1 
 1030  1037     1 
 1030  1041     1 
 1030  1042     1 
 1031  1033     1 
 1031  1034     1 
 1031  1040     1 
 1032  1038     1 
 1032  1039     1 
 1032  1043     1 
 1032  1044     1 
 1033  1035     1 
 1033  1036     1 
 1033  1037     1 
 1033  1041     1 
 1033  1042     1 
 1034  1041     1 
 1034  1042     1 
 1035  1038     1 
 1035  1039     1 
 1035  1040     1 
 1036  1038     1 
 1036  1039     1 
 1036  1040     1 
 1037  1040     1 
 1040  1045     1 
 1040  1046     1 
 1040  1059     1 
 1041  1043     1 
 1041  1044     1 
 1042  1047     1 
 1042  1048     1 
 1042  1052     1 
 1042  1060     1 
 1042  1061     1 
 1043  1045     1 
 1043  1046     1 
 1043  1059     1 
 1044  1049     1 
 1044  1050     1 
 1044  1051     1 
 1044  1053     1 
 1044  1054     1 
 1044  1055     1 
 1045  1047     1 
 1045  1048     1 
 1045  1052     1 
 1045  1060     1 
 1045  1061     1 
 1046  1056     1 
 1046  1057     1 
 1046  1058     1 
 1046  1060     1 
 1046  1061     1 
 1047  1049     1 
 1047  1050     1 
 1047  1051     1 
 1047  1053     1 
 1047  1054     1 
 1047  1055     1 
 1047  1059     1 
 1048  1053     1 
 1048  1054     1 
 1048  1055     1 
 1048  1059     1 
 1049  1052     1 
 1050  1052     1 
 1051  1052     1 
 1052  1059     1 
 1053  1056     1 
 1053  1057     1 
 1053  1058     1 
 1054  1056     1 
 1054  1057     1 
 1054  1058     1 

[ angles ]
;  ai    aj    ak funct            c0            c1            c2            c3
    2     1     3     1 
    2     1     4     1 
    2     1     5     1 
    3     1     4     1 
    3     1     5     1 
    4     1     5     1 
    1     5     6     1 
    1     5     7     1 
    1     5    23     1 
    6     5     7     1 
    6     5    23     1 
    7     5    23     1 
    5     7     8     1 
    5     7     9     1 
    5     7    10     1 
    8     7     9     1 
    8     7    10     1 
    9     7    10     1 
    7    10    11     1 
    7    10    12     1 
    7    10    13     1 
   11    10    12     1 
   11    10    13     1 
   12    10    13     1 
   10    13    14     1 
   10    13    15     1 
   10    13    16     1 
   14    13    15     1 
   14    13    16     1 
   15    13    16     1 
   13    16    17     1 
   13    16    18     1 
   13    16    19     1 
   17    16    18     1 
   17    16    19     1 
   18    16    19     1 
   16    19    20     1 
   16    19    21     1 
   16    19    22     1 
   20    19    21     1 
   20    19    22     1 
   21    19    22     1 
    5    23    24     1 
    5    23    25     1 
   24    23    25     1 
   23    25    26     1 
   23    25    27     1 
   26    25    27     1 
   25    27    28     1 
   25    27    29     1 
   25    27    40     1 
   28    27    29     1 
   28    27    40     1 
   29    27    40     1 
   27    29    30     1 
   27    29    31     1 
   27    29    32     1 
   30    29    31     1 
   30    29    32     1 
   31    29    32     1 
   29    32    33     1 
   29    32    34     1 
   29    32    35     1 
   33    32    34     1 
   33    32    35     1 
   34    32    35     1 
   32    35    36     1 
   35    36    37     1 
   35    36    38     1 
   35    36    39     1 
   37    36    38     1 
   37    36    39     1 
   38    36    39     1 
   27    40    41     1 
   27    40    42     1 
   41    40    42     1 
   40    42    43     1 
   40    42    44     1 
   43    42    44     1 
   42    44    45     1 
   42    44    46     1 
   42    44    51     1 
   45    44    46     1 
   45    44    51     1 
   46    44    51     1 
   44    46    47     1 
   44    46    48     1 
   44    46    49     1 
   47    46    48     1 
   47    46    49     1 
   48    46    49     1 
   46    49    50     1 
   44    51    52     1 
   44    51    53     1 
   52    51    53     1 
   51    53    54     1 
   51    53    55     1 
   54    53    55     1 
   53    55    56     1 
   53    55    57     1 
   53    55    63     1 
   56    55    57     1 
   56    55    63     1 
   57    55    63     1 
   55    57    58     1 
   55    57    59     1 
   55    57    60     1 
   58    57    59     1 
   58    57    60     1 
   59    57    60     1 
   57    60    61     1 
   57    60    62     1 
   61    60    62     1 
   55    63    64     1 
   55    63    65     1 
   64    63    65     1 
   63    65    66     1 
   63    65    67     1 
   66    65    67     1 
   65    67    68     1 
   65    67    69     1 
   65    67    79     1 
   68    67    69     1 
   68    67    79     1 
   69    67    79     1 
   67    69    70     1 
   67    69    71     1 
   67    69    75     1 
   70    69    71     1 
   70    69    75     1 
   71    69    75     1 
   69    71    72     1 
   69    71    73     1 
   69    71    74     1 
   72    71    73     1 
   72    71    74     1 
   73    71    74     1 
   69    75    76     1 
   69    75    77     1 
   69    75    78     1 
   76    75    77     1 
   76    75    78     1 
   77    75    78     1 
   67    79    80     1 
   67    79    81     1 
   80    79    81     1 
   79    81    82     1 
   79    81    83     1 
   82    81    83     1 
   81    83    84     1 
   81    83    85     1 
   81    83   101     1 
   84    83    85     1 
   84    83   101     1 
   85    83   101     1 
   83    85    86     1 
   83    85    87     1 
   83    85    88     1 
   86    85    87     1 
   86    85    88     1 
   87    85    88     1 
   85    88    89     1 
   85    88    90     1 
   85    88    91     1 
   89    88    90     1 
   89    88    91     1 
   90    88    91     1 
   88    91    92     1 
   88    91    93     1 
   88    91    94     1 
   92    91    93     1 
   92    91    94     1 
   93    91    94     1 
   91    94    95     1 
   91    94    96     1 
   91    94    97     1 
   95    94    96     1 
   95    94    97     1 
   96    94    97     1 
   94    97    98     1 
   94    97    99     1 
   94    97   100     1 
   98    97    99     1 
   98    97   100     1 
   99    97   100     1 
   83   101   102     1 
   83   101   103     1 
  102   101   103     1 
  101   103   104     1 
  101   103   105     1 
  104   103   105     1 
  103   105   106     1 
  103   105   107     1 
  103   105   112     1 
  106   105   107     1 
  106   105   112     1 
  107   105   112     1 
  105   107   108     1 
  105   107   109     1 
  105   107   110     1 
  108   107   109     1 
  108   107   110     1 
  109   107   110     1 
  107   110   111     1 
  105   112   113     1 
  105   112   114     1 
  113   112   114     1 
  112   114   115     1 
  112   114   116     1 
  115   114   116     1 
  114   116   117     1 
  114   116   118     1 
  114   116   126     1 
  117   116   118     1 
  117   116   126     1 
  118   116   126     1 
  116   118   119     1 
  116   118   120     1 
  116   118   124     1 
  119   118   120     1 
  119   118   124     1 
  120   118   124     1 
  118   120   121     1 
  118   120   122     1 
  118   120   123     1 
  121   120   122     1 
  121   120   123     1 
  122   120   123     1 
  118   124   125     1 
  116   126   127     1 
  116   126   128     1 
  127   126   128     1 
  126   128   129     1 
  126   128   130     1 
  129   128   130     1 
  128   130   131     1 
  128   130   132     1 
  128   130   137     1 
  131   130   132     1 
  131   130   137     1 
  132   130   137     1 
  130   132   133     1 
  130   132   134     1 
  130   132   135     1 
  133   132   134     1 
  133   132   135     1 
  134   132   135     1 
  132   135   136     1 
  130   137   138     1 
  130   137   139     1 
  138   137   139     1 
  137   139   140     1 
  137   139   141     1 
  140   139   141     1 
  139   141   142     1 
  139   141   143     1 
  139   141   153     1 
  142   141   143     1 
  142   141   153     1 
  143   141   153     1 
  141   143   144     1 
  141   143   145     1 
  141   143   149     1 
  144   143   145     1 
  144   143   149     1 
  145   143   149     1 
  143   145   146     1 
  143   145   147     1 
  143   145   148     1 
  146   145   147     1 
  146   145   148     1 
  147   145   148     1 
  143   149   150     1 
  143   149   151     1 
  143   149   152     1 
  150   149   151     1 
  150   149   152     1 
  151   149   152     1 
  141   153   154     1 
  141   153   155     1 
  154   153   155     1 
  153   155   156     1 
  153   155   157     1 
  156   155   157     1 
  155   157   158     1 
  155   157   159     1 
  155   157   169     1 
  158   157   159     1 
  158   157   169     1 
  159   157   169     1 
  157   159   160     1 
  157   159   161     1 
  157   159   165     1 
  160   159   161     1 
  160   159   165     1 
  161   159   165     1 
  159   161   162     1 
  159   161   163     1 
  159   161   164     1 
  162   161   163     1 
  162   161   164     1 
  163   161   164     1 
  159   165   166     1 
  159   165   167     1 
  159   165   168     1 
  166   165   167     1 
  166   165   168     1 
  167   165   168     1 
  157   169   170     1 
  157   169   171     1 
  170   169   171     1 
  169   171   172     1 
  169   171   173     1 
  172   171   173     1 
  171   173   174     1 
  171   173   175     1 
  171   173   188     1 
  174   173   175     1 
  174   173   188     1 
  175   173   188     1 
  173   175   176     1 
  173   175   177     1 
  173   175   178     1 
  176   175   177     1 
  176   175   178     1 
  177   175   178     1 
  175   178   179     1 
  175   178   180     1 
  175   178   184     1 
  179   178   180     1 
  179   178   184     1 
  180   178   184     1 
  178   180   181     1 
  178   180   182     1 
  178   180   183     1 
  181   180   182     1 
  181   180   183     1 
  182   180   183     1 
  178   184   185     1 
  178   184   186     1 
  178   184   187     1 
  185   184   186     1 
  185   184   187     1 
  186   184   187     1 
  173   188   189     1 
  173   188   190     1 
  189   188   190     1 
  188   190   191     1 
  188   190   192     1 
  191   190   192     1 
  190   192   193     1 
  190   192   194     1 
  190   192   207     1 
  193   192   194     1 
  193   192   207     1 
  194   192   207     1 
  192   194   195     1 
  192   194   196     1 
  192   194   197     1 
  195   194   196     1 
  195   194   197     1 
  196   194   197     1 
  194   197   198     1 
  194   197   199     1 
  194   197   203     1 
  198   197   199     1 
  198   197   203     1 
  199   197   203     1 
  197   199   200     1 
  197   199   201     1 
  197   199   202     1 
  200   199   201     1 
  200   199   202     1 
  201   199   202     1 
  197   203   204     1 
  197   203   205     1 
  197   203   206     1 
  204   203   205     1 
  204   203   206     1 
  205   203   206     1 
  192   207   208     1 
  192   207   209     1 
  208   207   209     1 
  207   209   210     1 
  207   209   211     1 
  210   209   211     1 
  209   211   212     1 
  209   211   213     1 
  209   211   218     1 
  212   211   213     1 
  212   211   218     1 
  213   211   218     1 
  211   213   214     1 
  211   213   215     1 
  211   213   216     1 
  214   213   215     1 
  214   213   216     1 
  215   213   216     1 
  213   216   217     1 
  211   218   219     1 
  211   218   220     1 
  219   218   220     1 
  218   220   221     1 
  218   220   222     1 
  221   220   222     1 
  220   222   223     1 
  220   222   224     1 
  220   222   234     1 
  223   222   224     1 
  223   222   234     1 
  224   222   234     1 
  222   224   225     1 
  222   224   226     1 
  222   224   230     1 
  225   224   226     1 
  225   224   230     1 
  226   224   230     1 
  224   226   227     1 
  224   226   228     1 
  224   226   229     1 
  227   226   228     1 
  227   226   229     1 
  228   226   229     1 
  224   230   231     1 
  224   230   232     1 
  224   230   233     1 
  231   230   232     1 
  231   230   233     1 
  232   230   233     1 
  222   234   235     1 
  222   234   236     1 
  235   234   236     1 
  234   236   237     1 
  234   236   238     1 
  237   236   238     1 
  236   238   239     1 
  236   238   240     1 
  236   238   253     1 
  239   238   240     1 
  239   238   253     1 
  240   238   253     1 
  238   240   241     1 
  238   240   242     1 
  238   240   243     1 
  241   240   242     1 
  241   240   243     1 
  242   240   243     1 
  240   243   244     1 
  240   243   245     1 
  240   243   249     1 
  244   243   245     1 
  244   243   249     1 
  245   243   249     1 
  243   245   246     1 
  243   245   247     1 
  243   245   248     1 
  246   245   247     1 
  246   245   248     1 
  247   245   248     1 
  243   249   250     1 
  243   249   251     1 
  243   249   252     1 
  250   249   251     1 
  250   249   252     1 
  251   249   252     1 
  238   253   254     1 
  238   253   255     1 
  254   253   255     1 
  253   255   256     1 
  253   255   257     1 
  256   255   257     1 
  255   257   258     1 
  255   257   259     1 
  255   257   270     1 
  258   257   259     1 
  258   257   270     1 
  259   257   270     1 
  257   259   260     1 
  257   259   261     1 
  257   259   262     1 
  260   259   261     1 
  260   259   262     1 
  261   259   262     1 
  259   262   263     1 
  259   262   264     1 
  259   262   265     1 
  263   262   264     1 
  263   262   265     1 
  264   262   265     1 
  262   265   266     1 
  262   265   267     1 
  266   265   267     1 
  265   267   268     1 
  265   267   269     1 
  268   267   269     1 
  257   270   271     1 
  257   270   272     1 
  271   270   272     1 
  270   272   273     1 
  270   272   274     1 
  273   272   274     1 
  272   274   275     1 
  272   274   276     1 
  272   274   287     1 
  275   274   276     1 
  275   274   287     1 
  276   274   287     1 
  274   276   277     1 
  274   276   278     1 
  274   276   279     1 
  277   276   278     1 
  277   276   279     1 
  278   276   279     1 
  276   279   280     1 
  276   279   281     1 
  276   279   282     1 
  280   279   281     1 
  280   279   282     1 
  281   279   282     1 
  279   282   283     1 
  279   282   284     1 
  283   282   284     1 
  282   284   285     1 
  282   284   286     1 
  285   284   286     1 
  274   287   288     1 
  274   287   289     1 
  288   287   289     1 
  287   289   290     1 
  287   289   291     1 
  290   289   291     1 
  289   291   292     1 
  289   291   293     1 
  289   291   306     1 
  292   291   293     1 
  292   291   306     1 
  293   291   306     1 
  291   293   294     1 
  291   293   295     1 
  291   293   296     1 
  294   293   295     1 
  294   293   296     1 
  295   293   296     1 
  293   296   297     1 
  293   296   298     1 
  293   296   302     1 
  297   296   298     1 
  297   296   302     1 
  298   296   302     1 
  296   298   299     1 
  296   298   300     1 
  296   298   301     1 
  299   298   300     1 
  299   298   301     1 
  300   298   301     1 
  296   302   303     1 
  296   302   304     1 
  296   302   305     1 
  303   302   304     1 
  303   302   305     1 
  304   302   305     1 
  291   306   307     1 
  291   306   308     1 
  307   306   308     1 
  306   308   309     1 
  306   308   310     1 
  309   308   310     1 
  308   310   311     1 
  308   310   312     1 
  308   310   330     1 
  311   310   312     1 
  311   310   330     1 
  312   310   330     1 
  310   312   313     1 
  310   312   314     1 
  310   312   315     1 
  313   312   314     1 
  313   312   315     1 
  314   312   315     1 
  312   315   316     1 
  312   315   317     1 
  312   315   318     1 
  316   315   317     1 
  316   315   318     1 
  317   315   318     1 
  315   318   319     1 
  315   318   320     1 
  315   318   321     1 
  319   318   320     1 
  319   318   321     1 
  320   318   321     1 
  318   321   322     1 
  318   321   323     1 
  322   321   323     1 
  321   323   324     1 
  321   323   327     1 
  324   323   327     1 
  323   324   325     1 
  323   324   326     1 
  325   324   326     1 
  323   327   328     1 
  323   327   329     1 
  328   327   329     1 
  310   330   331     1 
  310   330   332     1 
  331   330   332     1 
  330   332   333     1 
  330   332   334     1 
  333   332   334     1 
  332   334   335     1 
  332   334   336     1 
  332   334   346     1 
  335   334   336     1 
  335   334   346     1 
  336   334   346     1 
  334   336   337     1 
  334   336   338     1 
  334   336   342     1 
  337   336   338     1 
  337   336   342     1 
  338   336   342     1 
  336   338   339     1 
  336   338   340     1 
  336   338   341     1 
  339   338   340     1 
  339   338   341     1 
  340   338   341     1 
  336   342   343     1 
  336   342   344     1 
  336   342   345     1 
  343   342   344     1 
  343   342   345     1 
  344   342   345     1 
  334   346   347     1 
  334   346   348     1 
  347   346   348     1 
  346   348   349     1 
  346   348   350     1 
  349   348   350     1 
  348   350   351     1 
  348   350   352     1 
  348   350   361     1 
  351   350   352     1 
  351   350   361     1 
  352   350   361     1 
  350   352   353     1 
  350   352   354     1 
  350   352   355     1 
  353   352   354     1 
  353   352   355     1 
  354   352   355     1 
  352   355   356     1 
  352   355   357     1 
  352   355   358     1 
  356   355   357     1 
  356   355   358     1 
  357   355   358     1 
  355   358   359     1 
  355   358   360     1 
  359   358   360     1 
  350   361   362     1 
  350   361   363     1 
  362   361   363     1 
  361   363   364     1 
  361   363   365     1 
  364   363   365     1 
  363   365   366     1 
  363   365   367     1 
  363   365   372     1 
  366   365   367     1 
  366   365   372     1 
  367   365   372     1 
  365   367   368     1 
  365   367   369     1 
  365   367   370     1 
  368   367   369     1 
  368   367   370     1 
  369   367   370     1 
  367   370   371     1 
  365   372   373     1 
  365   372   374     1 
  373   372   374     1 
  372   374   375     1 
  372   374   376     1 
  375   374   376     1 
  374   376   377     1 
  374   376   378     1 
  374   376   383     1 
  377   376   378     1 
  377   376   383     1 
  378   376   383     1 
  376   378   379     1 
  376   378   380     1 
  376   378   381     1 
  379   378   380     1 
  379   378   381     1 
  380   378   381     1 
  378   381   382     1 
  376   383   384     1 
  376   383   385     1 
  384   383   385     1 
  383   385   386     1 
  383   385   387     1 
  386   385   387     1 
  385   387   388     1 
  385   387   389     1 
  385   387   394     1 
  388   387   389     1 
  388   387   394     1 
  389   387   394     1 
  387   389   390     1 
  387   389   391     1 
  387   389   392     1 
  390   389   391     1 
  390   389   392     1 
  391   389   392     1 
  389   392   393     1 
  387   394   395     1 
  387   394   396     1 
  395   394   396     1 
  394   396   397     1 
  394   396   398     1 
  397   396   398     1 
  396   398   399     1 
  396   398   400     1 
  396   398   416     1 
  399   398   400     1 
  399   398   416     1 
  400   398   416     1 
  398   400   401     1 
  398   400   402     1 
  398   400   403     1 
  401   400   402     1 
  401   400   403     1 
  402   400   403     1 
  400   403   404     1 
  400   403   405     1 
  400   403   406     1 
  404   403   405     1 
  404   403   406     1 
  405   403   406     1 
  403   406   407     1 
  403   406   408     1 
  403   406   409     1 
  407   406   408     1 
  407   406   409     1 
  408   406   409     1 
  406   409   410     1 
  406   409   411     1 
  406   409   412     1 
  410   409   411     1 
  410   409   412     1 
  411   409   412     1 
  409   412   413     1 
  409   412   414     1 
  409   412   415     1 
  413   412   414     1 
  413   412   415     1 
  414   412   415     1 
  398   416   417     1 
  398   416   418     1 
  417   416   418     1 
  416   418   419     1 
  416   418   420     1 
  419   418   420     1 
  418   420   421     1 
  418   420   422     1 
  418   420   435     1 
  421   420   422     1 
  421   420   435     1 
  422   420   435     1 
  420   422   423     1 
  420   422   424     1 
  420   422   425     1 
  423   422   424     1 
  423   422   425     1 
  424   422   425     1 
  422   425   426     1 
  422   425   427     1 
  422   425   431     1 
  426   425   427     1 
  426   425   431     1 
  427   425   431     1 
  425   427   428     1 
  425   427   429     1 
  425   427   430     1 
  428   427   429     1 
  428   427   430     1 
  429   427   430     1 
  425   431   432     1 
  425   431   433     1 
  425   431   434     1 
  432   431   433     1 
  432   431   434     1 
  433   431   434     1 
  420   435   436     1 
  420   435   437     1 
  436   435   437     1 
  435   437   438     1 
  435   437   439     1 
  438   437   439     1 
  437   439   440     1 
  437   439   441     1 
  437   439   459     1 
  440   439   441     1 
  440   439   459     1 
  441   439   459     1 
  439   441   442     1 
  439   441   443     1 
  439   441   444     1 
  442   441   443     1 
  442   441   444     1 
  443   441   444     1 
  441   444   445     1 
  441   444   458     1 
  445   444   458     1 
  444   445   446     1 
  444   445   447     1 
  446   445   447     1 
  445   447   448     1 
  445   447   449     1 
  448   447   449     1 
  447   449   450     1 
  447   449   458     1 
  450   449   458     1 
  449   450   451     1 
  449   450   452     1 
  451   450   452     1 
  450   452   453     1 
  450   452   454     1 
  453   452   454     1 
  452   454   455     1 
  452   454   456     1 
  455   454   456     1 
  454   456   457     1 
  454   456   458     1 
  457   456   458     1 
  444   458   449     1 
  444   458   456     1 
  449   458   456     1 
  439   459   460     1 
  439   459   461     1 
  460   459   461     1 
  459   461   462     1 
  459   461   463     1 
  462   461   463     1 
  461   463   464     1 
  461   463   465     1 
  461   463   469     1 
  464   463   465     1 
  464   463   469     1 
  465   463   469     1 
  463   465   466     1 
  463   465   467     1 
  463   465   468     1 
  466   465   467     1 
  466   465   468     1 
  467   465   468     1 
  463   469   470     1 
  463   469   471     1 
  470   469   471     1 
  469   471   472     1 
  469   471   473     1 
  472   471   473     1 
  471   473   474     1 
  471   473   475     1 
  471   473   486     1 
  474   473   475     1 
  474   473   486     1 
  475   473   486     1 
  473   475   476     1 
  473   475   477     1 
  473   475   478     1 
  476   475   477     1 
  476   475   478     1 
  477   475   478     1 
  475   478   479     1 
  475   478   480     1 
  475   478   481     1 
  479   478   480     1 
  479   478   481     1 
  480   478   481     1 
  478   481   482     1 
  478   481   483     1 
  482   481   483     1 
  481   483   484     1 
  481   483   485     1 
  484   483   485     1 
  473   486   487     1 
  473   486   488     1 
  487   486   488     1 
  486   488   489     1 
  486   488   490     1 
  489   488   490     1 
  488   490   491     1 
  488   490   492     1 
  488   490   497     1 
  491   490   492     1 
  491   490   497     1 
  492   490   497     1 
  490   492   493     1 
  490   492   494     1 
  490   492   495     1 
  493   492   494     1 
  493   492   495     1 
  494   492   495     1 
  492   495   496     1 
  490   497   498     1 
  490   497   499     1 
  498   497   499     1 
  497   499   500     1 
  497   499   501     1 
  500   499   501     1 
  499   501   502     1 
  499   501   503     1 
  499   501   513     1 
  502   501   503     1 
  502   501   513     1 
  503   501   513     1 
  501   503   504     1 
  501   503   505     1 
  501   503   509     1 
  504   503   505     1 
  504   503   509     1 
  505   503   509     1 
  503   505   506     1 
  503   505   507     1 
  503   505   508     1 
  506   505   507     1 
  506   505   508     1 
  507   505   508     1 
  503   509   510     1 
  503   509   511     1 
  503   509   512     1 
  510   509   511     1 
  510   509   512     1 
  511   509   512     1 
  501   513   514     1 
  501   513   515     1 
  514   513   515     1 
  513   515   516     1 
  513   515   517     1 
  516   515   517     1 
  515   517   518     1 
  515   517   519     1 
  515   517   530     1 
  518   517   519     1 
  518   517   530     1 
  519   517   530     1 
  517   519   520     1 
  517   519   521     1 
  517   519   522     1 
  520   519   521     1 
  520   519   522     1 
  521   519   522     1 
  519   522   523     1 
  519   522   524     1 
  519   522   525     1 
  523   522   524     1 
  523   522   525     1 
  524   522   525     1 
  522   525   526     1 
  522   525   527     1 
  526   525   527     1 
  525   527   528     1 
  525   527   529     1 
  528   527   529     1 
  517   530   531     1 
  517   530   532     1 
  531   530   532     1 
  530   532   533     1 
  530   532   534     1 
  533   532   534     1 
  532   534   535     1 
  532   534   536     1 
  532   534   549     1 
  535   534   536     1 
  535   534   549     1 
  536   534   549     1 
  534   536   537     1 
  534   536   538     1 
  534   536   539     1 
  537   536   538     1 
  537   536   539     1 
  538   536   539     1 
  536   539   540     1 
  536   539   541     1 
  536   539   545     1 
  540   539   541     1 
  540   539   545     1 
  541   539   545     1 
  539   541   542     1 
  539   541   543     1 
  539   541   544     1 
  542   541   543     1 
  542   541   544     1 
  543   541   544     1 
  539   545   546     1 
  539   545   547     1 
  539   545   548     1 
  546   545   547     1 
  546   545   548     1 
  547   545   548     1 
  534   549   550     1 
  534   549   551     1 
  550   549   551     1 
  549   551   552     1 
  549   551   553     1 
  552   551   553     1 
  551   553   554     1 
  551   553   555     1 
  551   553   566     1 
  554   553   555     1 
  554   553   566     1 
  555   553   566     1 
  553   555   556     1 
  553   555   557     1 
  553   555   558     1 
  556   555   557     1 
  556   555   558     1 
  557   555   558     1 
  555   558   559     1 
  555   558   564     1 
  559   558   564     1 
  558   559   560     1 
  558   559   561     1 
  560   559   561     1 
  559   561   562     1 
  559   561   563     1 
  562   561   563     1 
  561   563   564     1 
  558   564   563     1 
  558   564   565     1 
  563   564   565     1 
  553   566   567     1 
  553   566   568     1 
  567   566   568     1 
  566   568   569     1 
  566   568   570     1 
  569   568   570     1 
  568   570   571     1 
  568   570   572     1 
  568   570   580     1 
  571   570   572     1 
  571   570   580     1 
  572   570   580     1 
  570   572   573     1 
  570   572   574     1 
  570   572   575     1 
  573   572   574     1 
  573   572   575     1 
  574   572   575     1 
  572   575   576     1 
  572   575   577     1 
  576   575   577     1 
  575   577   578     1 
  575   577   579     1 
  578   577   579     1 
  570   580   581     1 
  570   580   582     1 
  581   580   582     1 
  580   582   583     1 
  580   582   584     1 
  583   582   584     1 
  582   584   585     1 
  582   584   586     1 
  582   584   592     1 
  585   584   586     1 
  585   584   592     1 
  586   584   592     1 
  584   586   587     1 
  584   586   588     1 
  584   586   589     1 
  587   586   588     1 
  587   586   589     1 
  588   586   589     1 
  586   589   590     1 
  586   589   591     1 
  590   589   591     1 
  584   592   593     1 
  584   592   594     1 
  593   592   594     1 
  592   594   595     1 
  592   594   596     1 
  595   594   596     1 
  594   596   597     1 
  594   596   598     1 
  594   596   611     1 
  597   596   598     1 
  597   596   611     1 
  598   596   611     1 
  596   598   599     1 
  596   598   600     1 
  596   598   604     1 
  599   598   600     1 
  599   598   604     1 
  600   598   604     1 
  598   600   601     1 
  598   600   602     1 
  598   600   603     1 
  601   600   602     1 
  601   600   603     1 
  602   600   603     1 
  598   604   605     1 
  598   604   606     1 
  598   604   607     1 
  605   604   606     1 
  605   604   607     1 
  606   604   607     1 
  604   607   608     1 
  604   607   609     1 
  604   607   610     1 
  608   607   609     1 
  608   607   610     1 
  609   607   610     1 
  596   611   612     1 
  596   611   613     1 
  612   611   613     1 
  611   613   614     1 
  611   613   615     1 
  614   613   615     1 
  613   615   616     1 
  613   615   617     1 
  613   615   630     1 
  616   615   617     1 
  616   615   630     1 
  617   615   630     1 
  615   617   618     1 
  615   617   619     1 
  615   617   620     1 
  618   617   619     1 
  618   617   620     1 
  619   617   620     1 
  617   620   621     1 
  617   620   622     1 
  617   620   626     1 
  621   620   622     1 
  621   620   626     1 
  622   620   626     1 
  620   622   623     1 
  620   622   624     1 
  620   622   625     1 
  623   622   624     1 
  623   622   625     1 
  624   622   625     1 
  620   626   627     1 
  620   626   628     1 
  620   626   629     1 
  627   626   628     1 
  627   626   629     1 
  628   626   629     1 
  615   630   631     1 
  615   630   632     1 
  631   630   632     1 
  630   632   633     1 
  630   632   634     1 
  633   632   634     1 
  632   634   635     1 
  632   634   636     1 
  632   634   649     1 
  635   634   636     1 
  635   634   649     1 
  636   634   649     1 
  634   636   637     1 
  634   636   638     1 
  634   636   639     1 
  637   636   638     1 
  637   636   639     1 
  638   636   639     1 
  636   639   640     1 
  636   639   641     1 
  636   639   645     1 
  640   639   641     1 
  640   639   645     1 
  641   639   645     1 
  639   641   642     1 
  639   641   643     1 
  639   641   644     1 
  642   641   643     1 
  642   641   644     1 
  643   641   644     1 
  639   645   646     1 
  639   645   647     1 
  639   645   648     1 
  646   645   647     1 
  646   645   648     1 
  647   645   648     1 
  634   649   650     1 
  634   649   651     1 
  650   649   651     1 
  649   651   652     1 
  649   651   653     1 
  652   651   653     1 
  651   653   654     1 
  651   653   655     1 
  651   653   659     1 
  654   653   655     1 
  654   653   659     1 
  655   653   659     1 
  653   655   656     1 
  653   655   657     1 
  653   655   658     1 
  656   655   657     1 
  656   655   658     1 
  657   655   658     1 
  653   659   660     1 
  653   659   661     1 
  660   659   661     1 
  659   661   662     1 
  659   661   663     1 
  662   661   663     1 
  661   663   664     1 
  661   663   665     1 
  661   663   681     1 
  664   663   665     1 
  664   663   681     1 
  665   663   681     1 
  663   665   666     1 
  663   665   667     1 
  663   665   668     1 
  666   665   667     1 
  666   665   668     1 
  667   665   668     1 
  665   668   669     1 
  665   668   670     1 
  665   668   671     1 
  669   668   670     1 
  669   668   671     1 
  670   668   671     1 
  668   671   672     1 
  668   671   673     1 
  668   671   674     1 
  672   671   673     1 
  672   671   674     1 
  673   671   674     1 
  671   674   675     1 
  671   674   676     1 
  671   674   677     1 
  675   674   676     1 
  675   674   677     1 
  676   674   677     1 
  674   677   678     1 
  674   677   679     1 
  674   677   680     1 
  678   677   679     1 
  678   677   680     1 
  679   677   680     1 
  663   681   682     1 
  663   681   683     1 
  682   681   683     1 
  681   683   684     1 
  681   683   685     1 
  684   683   685     1 
  683   685   686     1 
  683   685   687     1 
  683   685   693     1 
  686   685   687     1 
  686   685   693     1 
  687   685   693     1 
  685   687   688     1 
  685   687   689     1 
  685   687   690     1 
  688   687   689     1 
  688   687   690     1 
  689   687   690     1 
  687   690   691     1 
  687   690   692     1 
  691   690   692     1 
  685   693   694     1 
  685   693   695     1 
  694   693   695     1 
  693   695   696     1 
  693   695   697     1 
  696   695   697     1 
  695   697   698     1 
  695   697   699     1 
  695   697   707     1 
  698   697   699     1 
  698   697   707     1 
  699   697   707     1 
  697   699   700     1 
  697   699   701     1 
  697   699   705     1 
  700   699   701     1 
  700   699   705     1 
  701   699   705     1 
  699   701   702     1 
  699   701   703     1 
  699   701   704     1 
  702   701   703     1 
  702   701   704     1 
  703   701   704     1 
  699   705   706     1 
  697   707   708     1 
  697   707   709     1 
  708   707   709     1 
  707   709   710     1 
  707   709   711     1 
  710   709   711     1 
  709   711   712     1 
  709   711   713     1 
  709   711   721     1 
  712   711   713     1 
  712   711   721     1 
  713   711   721     1 
  711   713   714     1 
  711   713   715     1 
  711   713   719     1 
  714   713   715     1 
  714   713   719     1 
  715   713   719     1 
  713   715   716     1 
  713   715   717     1 
  713   715   718     1 
  716   715   717     1 
  716   715   718     1 
  717   715   718     1 
  713   719   720     1 
  711   721   722     1 
  711   721   723     1 
  722   721   723     1 
  721   723   724     1 
  721   723   725     1 
  724   723   725     1 
  723   725   726     1 
  723   725   727     1 
  723   725   736     1 
  726   725   727     1 
  726   725   736     1 
  727   725   736     1 
  725   727   728     1 
  725   727   729     1 
  725   727   730     1 
  728   727   729     1 
  728   727   730     1 
  729   727   730     1 
  727   730   731     1 
  727   730   732     1 
  727   730   733     1 
  731   730   732     1 
  731   730   733     1 
  732   730   733     1 
  730   733   734     1 
  730   733   735     1 
  734   733   735     1 
  725   736   737     1 
  725   736   738     1 
  737   736   738     1 
  736   738   739     1 
  736   738   740     1 
  739   738   740     1 
  738   740   741     1 
  738   740   742     1 
  738   740   746     1 
  741   740   742     1 
  741   740   746     1 
  742   740   746     1 
  740   742   743     1 
  740   742   744     1 
  740   742   745     1 
  743   742   744     1 
  743   742   745     1 
  744   742   745     1 
  740   746   747     1 
  740   746   748     1 
  747   746   748     1 
  746   748   749     1 
  746   748   750     1 
  749   748   750     1 
  748   750   751     1 
  748   750   752     1 
  748   750   766     1 
  751   750   752     1 
  751   750   766     1 
  752   750   766     1 
  750   752   753     1 
  750   752   754     1 
  750   752   755     1 
  753   752   754     1 
  753   752   755     1 
  754   752   755     1 
  752   755   756     1 
  752   755   764     1 
  756   755   764     1 
  755   756   757     1 
  755   756   758     1 
  757   756   758     1 
  756   758   759     1 
  756   758   760     1 
  759   758   760     1 
  758   760   761     1 
  758   760   762     1 
  761   760   762     1 
  760   762   763     1 
  760   762   764     1 
  763   762   764     1 
  755   764   762     1 
  755   764   765     1 
  762   764   765     1 
  750   766   767     1 
  750   766   768     1 
  767   766   768     1 
  766   768   769     1 
  766   768   770     1 
  769   768   770     1 
  768   770   771     1 
  768   770   772     1 
  768   770   781     1 
  771   770   772     1 
  771   770   781     1 
  772   770   781     1 
  770   772   773     1 
  770   772   774     1 
  770   772   775     1 
  773   772   774     1 
  773   772   775     1 
  774   772   775     1 
  772   775   776     1 
  772   775   777     1 
  772   775   778     1 
  776   775   777     1 
  776   775   778     1 
  777   775   778     1 
  775   778   779     1 
  775   778   780     1 
  779   778   780     1 
  770   781   782     1 
  770   781   783     1 
  782   781   783     1 
  781   783   784     1 
  781   783   785     1 
  784   783   785     1 
  783   785   786     1 
  783   785   787     1 
  783   785   803     1 
  786   785   787     1 
  786   785   803     1 
  787   785   803     1 
  785   787   788     1 
  785   787   789     1 
  785   787   790     1 
  788   787   789     1 
  788   787   790     1 
  789   787   790     1 
  787   790   791     1 
  787   790   792     1 
  787   790   793     1 
  791   790   792     1 
  791   790   793     1 
  792   790   793     1 
  790   793   794     1 
  790   793   795     1 
  790   793   796     1 
  794   793   795     1 
  794   793   796     1 
  795   793   796     1 
  793   796   797     1 
  793   796   798     1 
  793   796   799     1 
  797   796   798     1 
  797   796   799     1 
  798   796   799     1 
  796   799   800     1 
  796   799   801     1 
  796   799   802     1 
  800   799   801     1 
  800   799   802     1 
  801   799   802     1 
  785   803   804     1 
  785   803   805     1 
  804   803   805     1 
  803   805   806     1 
  803   805   807     1 
  806   805   807     1 
  805   807   808     1 
  805   807   809     1 
  805   807   820     1 
  808   807   809     1 
  808   807   820     1 
  809   807   820     1 
  807   809   810     1 
  807   809   811     1 
  807   809   812     1 
  810   809   811     1 
  810   809   812     1 
  811   809   812     1 
  809   812   813     1 
  809   812   814     1 
  809   812   815     1 
  813   812   814     1 
  813   812   815     1 
  814   812   815     1 
  812   815   816     1 
  815   816   817     1 
  815   816   818     1 
  815   816   819     1 
  817   816   818     1 
  817   816   819     1 
  818   816   819     1 
  807   820   821     1 
  807   820   822     1 
  821   820   822     1 
  820   822   823     1 
  820   822   824     1 
  823   822   824     1 
  822   824   825     1 
  822   824   826     1 
  822   824   836     1 
  825   824   826     1 
  825   824   836     1 
  826   824   836     1 
  824   826   827     1 
  824   826   828     1 
  824   826   832     1 
  827   826   828     1 
  827   826   832     1 
  828   826   832     1 
  826   828   829     1 
  826   828   830     1 
  826   828   831     1 
  829   828   830     1 
  829   828   831     1 
  830   828   831     1 
  826   832   833     1 
  826   832   834     1 
  826   832   835     1 
  833   832   834     1 
  833   832   835     1 
  834   832   835     1 
  824   836   837     1 
  824   836   838     1 
  837   836   838     1 
  836   838   839     1 
  836   838   840     1 
  839   838   840     1 
  838   840   841     1 
  838   840   842     1 
  838   840   847     1 
  841   840   842     1 
  841   840   847     1 
  842   840   847     1 
  840   842   843     1 
  840   842   844     1 
  840   842   845     1 
  843   842   844     1 
  843   842   845     1 
  844   842   845     1 
  842   845   846     1 
  840   847   848     1 
  840   847   849     1 
  848   847   849     1 
  847   849   850     1 
  847   849   851     1 
  850   849   851     1 
  849   851   852     1 
  849   851   853     1 
  849   851   866     1 
  852   851   853     1 
  852   851   866     1 
  853   851   866     1 
  851   853   854     1 
  851   853   855     1 
  851   853   856     1 
  854   853   855     1 
  854   853   856     1 
  855   853   856     1 
  853   856   857     1 
  853   856   858     1 
  853   856   862     1 
  857   856   858     1 
  857   856   862     1 
  858   856   862     1 
  856   858   859     1 
  856   858   860     1 
  856   858   861     1 
  859   858   860     1 
  859   858   861     1 
  860   858   861     1 
  856   862   863     1 
  856   862   864     1 
  856   862   865     1 
  863   862   864     1 
  863   862   865     1 
  864   862   865     1 
  851   866   867     1 
  851   866   868     1 
  867   866   868     1 
  866   868   869     1 
  866   868   870     1 
  869   868   870     1 
  868   870   871     1 
  868   870   872     1 
  868   870   885     1 
  871   870   872     1 
  871   870   885     1 
  872   870   885     1 
  870   872   873     1 
  870   872   874     1 
  870   872   875     1 
  873   872   874     1 
  873   872   875     1 
  874   872   875     1 
  872   875   876     1 
  872   875   877     1 
  872   875   881     1 
  876   875   877     1 
  876   875   881     1 
  877   875   881     1 
  875   877   878     1 
  875   877   879     1 
  875   877   880     1 
  878   877   879     1 
  878   877   880     1 
  879   877   880     1 
  875   881   882     1 
  875   881   883     1 
  875   881   884     1 
  882   881   883     1 
  882   881   884     1 
  883   881   884     1 
  870   885   886     1 
  870   885   887     1 
  886   885   887     1 
  885   887   888     1 
  885   887   889     1 
  888   887   889     1 
  887   889   890     1 
  887   889   891     1 
  887   889   896     1 
  890   889   891     1 
  890   889   896     1 
  891   889   896     1 
  889   891   892     1 
  889   891   893     1 
  889   891   894     1 
  892   891   893     1 
  892   891   894     1 
  893   891   894     1 
  891   894   895     1 
  889   896   897     1 
  889   896   898     1 
  897   896   898     1 
  896   898   899     1 
  896   898   900     1 
  899   898   900     1 
  898   900   901     1 
  898   900   902     1 
  898   900   912     1 
  901   900   902     1 
  901   900   912     1 
  902   900   912     1 
  900   902   903     1 
  900   902   904     1 
  900   902   908     1 
  903   902   904     1 
  903   902   908     1 
  904   902   908     1 
  902   904   905     1 
  902   904   906     1 
  902   904   907     1 
  905   904   906     1 
  905   904   907     1 
  906   904   907     1 
  902   908   909     1 
  902   908   910     1 
  902   908   911     1 
  909   908   910     1 
  909   908   911     1 
  910   908   911     1 
  900   912   913     1 
  900   912   914     1 
  913   912   914     1 
  912   914   915     1 
  912   914   916     1 
  915   914   916     1 
  914   916   917     1 
  914   916   918     1 
  914   916   931     1 
  917   916   918     1 
  917   916   931     1 
  918   916   931     1 
  916   918   919     1 
  916   918   920     1 
  916   918   921     1 
  919   918   920     1 
  919   918   921     1 
  920   918   921     1 
  918   921   922     1 
  918   921   923     1 
  918   921   927     1 
  922   921   923     1 
  922   921   927     1 
  923   921   927     1 
  921   923   924     1 
  921   923   925     1 
  921   923   926     1 
  924   923   925     1 
  924   923   926     1 
  925   923   926     1 
  921   927   928     1 
  921   927   929     1 
  921   927   930     1 
  928   927   929     1 
  928   927   930     1 
  929   927   930     1 
  916   931   932     1 
  916   931   933     1 
  932   931   933     1 
  931   933   934     1 
  931   933   935     1 
  934   933   935     1 
  933   935   936     1 
  933   935   937     1 
  933   935   950     1 
  936   935   937     1 
  936   935   950     1 
  937   935   950     1 
  935   937   938     1 
  935   937   939     1 
  935   937   940     1 
  938   937   939     1 
  938   937   940     1 
  939   937   940     1 
  937   940   941     1 
  937   940   942     1 
  937   940   946     1 
  941   940   942     1 
  941   940   946     1 
  942   940   946     1 
  940   942   943     1 
  940   942   944     1 
  940   942   945     1 
  943   942   944     1 
  943   942   945     1 
  944   942   945     1 
  940   946   947     1 
  940   946   948     1 
  940   946   949     1 
  947   946   948     1 
  947   946   949     1 
  948   946   949     1 
  935   950   951     1 
  935   950   952     1 
  951   950   952     1 
  950   952   953     1 
  950   952   954     1 
  953   952   954     1 
  952   954   955     1 
  952   954   956     1 
  952   954   961     1 
  955   954   956     1 
  955   954   961     1 
  956   954   961     1 
  954   956   957     1 
  954   956   958     1 
  954   956   959     1 
  957   956   958     1 
  957   956   959     1 
  958   956   959     1 
  956   959   960     1 
  954   961   962     1 
  954   961   963     1 
  962   961   963     1 
  961   963   964     1 
  961   963   965     1 
  964   963   965     1 
  963   965   966     1 
  963   965   967     1 
  963   965   978     1 
  966   965   967     1 
  966   965   978     1 
  967   965   978     1 
  965   967   968     1 
  965   967   969     1 
  965   967   970     1 
  968   967   969     1 
  968   967   970     1 
  969   967   970     1 
  967   970   971     1 
  967   970   972     1 
  967   970   973     1 
  971   970   972     1 
  971   970   973     1 
  972   970   973     1 
  970   973   974     1 
  973   974   975     1 
  973   974   976     1 
  973   974   977     1 
  975   974   976     1 
  975   974   977     1 
  976   974   977     1 
  965   978   979     1 
  965   978   980     1 
  979   978   980     1 
  978   980   981     1 
  978   980   982     1 
  981   980   982     1 
  980   982   983     1 
  980   982   984     1 
  980   982   995     1 
  983   982   984     1 
  983   982   995     1 
  984   982   995     1 
  982   984   985     1 
  982   984   986     1 
  982   984   987     1 
  985   984   986     1 
  985   984   987     1 
  986   984   987     1 
  984   987   988     1 
  984   987   989     1 
  984   987   990     1 
  988   987   989     1 
  988   987   990     1 
  989   987   990     1 
  987   990   991     1 
  987   990   992     1 
  991   990   992     1 
  990   992   993     1 
  990   992   994     1 
  993   992   994     1 
  982   995   996     1 
  982   995   997     1 
  996   995   997     1 
  995   997   998     1 
  995   997   999     1 
  998   997   999     1 
  997   999  1000     1 
  997   999  1001     1 
  997   999  1002     1 
 1000   999  1001     1 
 1000   999  1002     1 
 1001   999  1002     1 
  999  1002  1003     1 
  999  1002  1004     1 
 1003  1002  1004     1 
 1002  1004  1005     1 
 1002  1004  1006     1 
 1005  1004  1006     1 
 1004  1006  1007     1 
 1004  1006  1008     1 
 1004  1006  1012     1 
 1007  1006  1008     1 
 1007  1006  1012     1 
 1008  1006  1012     1 
 1006  1008  1009     1 
 1006  1008  1010     1 
 1006  1008  1011     1 
 1009  1008  1010     1 
 1009  1008  1011     1 
 1010  1008  1011     1 
 1006  1012  1013     1 
 1006  1012  1014     1 
 1013  1012  1014     1 
 1012  1014  1015     1 
 1012  1014  1016     1 
 1015  1014  1016     1 
 1014  1016  1017     1 
 1014  1016  1018     1 
 1014  1016  1028     1 
 1017  1016  1018     1 
 1017  1016  1028     1 
 1018  1016  1028     1 
 1016  1018  1019     1 
 1016  1018  1020     1 
 1016  1018  1024     1 
 1019  1018  1020     1 
 1019  1018  1024     1 
 1020  1018  1024     1 
 1018  1020  1021     1 
 1018  1020  1022     1 
 1018  1020  1023     1 
 1021  1020  1022     1 
 1021  1020  1023     1 
 1022  1020  1023     1 
 1018  1024  1025     1 
 1018  1024  1026     1 
 1018  1024  1027     1 
 1025  1024  1026     1 
 1025  1024  1027     1 
 1026  1024  1027     1 
 1016  1028  1029     1 
 1016  1028  1030     1 
 1029  1028  1030     1 
 1028  1030  1031     1 
 1028  1030  1032     1 
 1031  1030  1032     1 
 1030  1032  1033     1 
 1030  1032  1034     1 
 1030  1032  1040     1 
 1033  1032  1034     1 
 1033  1032  1040     1 
 1034  1032  1040     1 
 1032  1034  1035     1 
 1032  1034  1036     1 
 1032  1034  1037     1 
 1035  1034  1036     1 
 1035  1034  1037     1 
 1036  1034  1037     1 
 1034  1037  1038     1 
 1034  1037  1039     1 
 1038  1037  1039     1 
 1032  1040  1041     1 
 1032  1040  1042     1 
 1041  1040  1042     1 
 1040  1042  1043     1 
 1040  1042  1044     1 
 1043  1042  1044     1 
 1042  1044  1045     1 
 1042  1044  1046     1 
 1042  1044  1059     1 
 1045  1044  1046     1 
 1045  1044  1059     1 
 1046  1044  1059     1 
 1044  1046  1047     1 
 1044  1046  1048     1 
 1044  1046  1052     1 
 1047  1046  1048     1 
 1047  1046  1052     1 
 1048  1046  1052     1 
 1046  1048  1049     1 
 1046  1048  1050     1 
 1046  1048  1051     1 
 1049  1048  1050     1 
 1049  1048  1051     1 
 1050  1048  1051     1 
 1046  1052  1053     1 
 1046  1052  1054     1 
 1046  1052  1055     1 
 1053  1052  1054     1 
 1053  1052  1055     1 
 1054  1052  1055     1 
 1052  1055  1056     1 
 1052  1055  1057     1 
 1052  1055  1058     1 
 1056  1055  1057     1 
 1056  1055  1058     1 
 1057  1055  1058     1 
 1044  1059  1060     1 
 1044  1059  1061     1 
 1060  1059  1061     1 

[ dihedrals ]
;  ai    aj    ak    al funct            c0            c1            c2            c3            c4            c5
    2     1     5     6     9 
    2     1     5     7     9 
    2     1     5    23     9 
    3     1     5     6     9 
    3     1     5     7     9 
    3     1     5    23     9 
    4     1     5     6     9 
    4     1     5     7     9 
    4     1     5    23     9 
    1     5     7     8     9 
    1     5     7     9     9 
    1     5     7    10     9 
    6     5     7     8     9 
    6     5     7     9     9 
    6     5     7    10     9 
   23     5     7     8     9 
   23     5     7     9     9 
   23     5     7    10     9 
    1     5    23    24     9 
    1     5    23    25     9 
    6     5    23    24     9 
    6     5    23    25     9 
    7     5    23    24     9 
    7     5    23    25     9 
    5     7    10    11     9 
    5     7    10    12     9 
    5     7    10    13     9 
    8     7    10    11     9 
    8     7    10    12     9 
    8     7    10    13     9 
    9     7    10    11     9 
    9     7    10    12     9 
    9     7    10    13     9 
    7    10    13    14     9 
    7    10    13    15     9 
    7    10    13    16     9 
   11    10    13    14     9 
   11    10    13    15     9 
   11    10    13    16     9 
   12    10    13    14     9 
   12    10    13    15     9 
   12    10    13    16     9 
   10    13    16    17     9 
   10    13    16    18     9 
   10    13    16    19     9 
   14    13    16    17     9 
   14    13    16    18     9 
   14    13    16    19     9 
   15    13    16    17     9 
   15    13    16    18     9 
   15    13    16    19     9 
   13    16    19    20     9 
   13    16    19    21     9 
   13    16    19    22     9 
   17    16    19    20     9 
   17    16    19    21     9 
   17    16    19    22     9 
   18    16    19    20     9 
   18    16    19    21     9 
   18    16    19    22     9 
    5    23    25    26     9 
    5    23    25    27     9 
   24    23    25    26     9 
   24    23    25    27     9 
   23    25    27    28     9 
   23    25    27    29     9 
   23    25    27    40     9 
   26    25    27    28     9 
   26    25    27    29     9 
   26    25    27    40     9 
   25    27    29    30     9 
   25    27    29    31     9 
   25    27    29    32     9 
   28    27    29    30     9 
   28    27    29    31     9 
   28    27    29    32     9 
   40    27    29    30     9 
   40    27    29    31     9 
   40    27    29    32     9 
   25    27    40    41     9 
   25    27    40    42     9 
   28    27    40    41     9 
   28    27    40    42     9 
   29    27    40    41     9 
   29    27    40    42     9 
   27    29    32    33     9 
   27    29    32    34     9 
   27    29    32    35     9 
   30    29    32    33     9 
   30    29    32    34     9 
   30    29    32    35     9 
   31    29    32    33     9 
   31    29    32    34     9 
   31    29    32    35     9 
   29    32    35    36     9 
   33    32    35    36     9 
   34    32    35    36     9 
   32    35    36    37     9 
   32    35    36    38     9 
   32    35    36    39     9 
   27    40    42    43     9 
   27    40    42    44     9 
   41    40    42    43     9 
   41    40    42    44     9 
   40    42    44    45     9 
   40    42    44    46     9 
   40    42    44    51     9 
   43    42    44    45     9 
   43    42    44    46     9 
   43    42    44    51     9 
   42    44    46    47     9 
   42    44    46    48     9 
   42    44    46    49     9 
   45    44    46    47     9 
   45    44    46    48     9 
   45    44    46    49     9 
   51    44    46    47     9 
   51    44    46    48     9 
   51    44    46    49     9 
   42    44    51    52     9 
   42    44    51    53     9 
   45    44    51    52     9 
   45    44    51    53     9 
   46    44    51    52     9 
   46    44    51    53     9 
   44    46    49    50     9 
   47    46    49    50     9 
   48    46    49    50     9 
   44    51    53    54     9 
   44    51    53    55     9 
   52    51    53    54     9 
   52    51    53    55     9 
   51    53    55    56     9 
   51    53    55    57     9 
   51    53    55    63     9 
   54    53    55    56     9 
   54    53    55    57     9 
   54    53    55    63     9 
   53    55    57    58     9 
   53    55    57    59     9 
   53    55    57    60     9 
   56    55    57    58     9 
   56    55    57    59     9 
   56    55    57    60     9 
   63    55    57    58     9 
   63    55    57    59     9 
   63    55    57    60     9 
   53    55    63    64     9 
   53    55    63    65     9 
   56    55    63    64     9 
   56    55    63    65     9 
   57    55    63    64     9 
   57    55    63    65     9 
   55    57    60    61     9 
   55    57    60    62     9 
   58    57    60    61     9 
   58    57    60    62     9 
   59    57    60    61     9 
   59    57    60    62     9 
   55    63    65    66     9 
   55    63    65    67     9 
   64    63    65    66     9 
   64    63    65    67     9 
   63    65    67    68     9 
   63    65    67    69     9 
   63    65    67    79     9 
   66    65    67    68     9 
   66    65    67    69     9 
   66    65    67    79     9 
   65    67    69    70     9 
   65    67    69    71     9 
   65    67    69    75     9 
   68    67    69    70     9 
   68    67    69    71     9 
   68    67    69    75     9 
   79    67    69    70     9 
   79    67    69    71     9 
   79    67    69    75     9 
   65    67    79    80     9 
   65    67    79    81     9 
   68    67    79    80     9 
   68    67    79    81     9 
   69    67    79    80     9 
   69    67    79    81     9 
   67    69    71    72     9 
   67    69    71    73     9 
   67    69    71    74     9 
   70    69    71    72     9 
   70    69    71    73     9 
   70    69    71    74     9 
   75    69    71    72     9 
   75    69    71    73     9 
   75    69    71    74     9 
   67    69    75    76     9 
   67    69    75    77     9 
   67    69    75    78     9 
   70    69    75    76     9 
   70    69    75    77     9 
   70    69    75    78     9 
   71    69    75    76     9 
   71    69    75    77     9 
   71    69    75    78     9 
   67    79    81    82     9 
   67    79    81    83     9 
   80    79    81    82     9 
   80    79    81    83     9 
   79    81    83    84     9 
   79    81    83    85     9 
   79    81    83   101     9 
   82    81    83    84     9 
   82    81    83    85     9 
   82    81    83   101     9 
   81    83    85    86     9 
   81    83    85    87     9 
   81    83    85    88     9 
   84    83    85    86     9 
   84    83    85    87     9 
   84    83    85    88     9 
  101    83    85    86     9 
  101    83    85    87     9 
  101    83    85    88     9 
   81    83   101   102     9 
   81    83   101   103     9 
   84    83   101   102     9 
   84    83   101   103     9 
   85    83   101   102     9 
   85    83   101   103     9 
   83    85    88    89     9 
   83    85    88    90     9 
   83    85    88    91     9 
   86    85    88    89     9 
   86    85    88    90     9 
   86    85    88    91     9 
   87    85    88    89     9 
   87    85    88    90     9 
   87    85    88    91     9 
   85    88    91    92     9 
   85    88    91    93     9 
   85    88    91    94     9 
   89    88    91    92     9 
   89    88    91    93     9 
   89    88    91    94     9 
   90    88    91    92     9 
   90    88    91    93     9 
   90    88    91    94     9 
   88    91    94    95     9 
   88    91    94    96     9 
   88    91    94    97     9 
   92    91    94    95     9 
   92    91    94    96     9 
   92    91    94    97     9 
   93    91    94    95     9 
   93    91    94    96     9 
   93    91    94    97     9 
   91    94    97    98     9 
   91    94    97    99     9 
   91    94    97   100     9 
   95    94    97    98     9 
   95    94    97    99     9 
   95    94    97   100     9 
   96    94    97    98     9 
   96    94    97    99     9 
   96    94    97   100     9 
   83   101   103   104     9 
   83   101   103   105     9 
  102   101   103   104     9 
  102   101   103   105     9 
  101   103   105   106     9 
  101   103   105   107     9 
  101   103   105   112     9 
  104   103   105   106     9 
  104   103   105   107     9 
  104   103   105   112     9 
  103   105   107   108     9 
  103   105   107   109     9 
  103   105   107   110     9 
  106   105   107   108     9 
  106   105   107   109     9 
  106   105   107   110     9 
  112   105   107   108     9 
  112   105   107   109     9 
  112   105   107   110     9 
  103   105   112   113     9 
  103   105   112   114     9 
  106   105   112   113     9 
  106   105   112   114     9 
  107   105   112   113     9 
  107   105   112   114     9 
  105   107   110   111     9 
  108   107   110   111     9 
  109   107   110   111     9 
  105   112   114   115     9 
  105   112   114   116     9 
  113   112   114   115     9 
  113   112   114   116     9 
  112   114   116   117     9 
  112   114   116   118     9 
  112   114   116   126     9 
  115   114   116   117     9 
  115   114   116   118     9 
  115   114   116   126     9 
  114   116   118   119     9 
  114   116   118   120     9 
  114   116   118   124     9 
  117   116   118   119     9 
  117   116   118   120     9 
  117   116   118   124     9 
  126   116   118   119     9 
  126   116   118   120     9 
  126   116   118   124     9 
  114   116   126   127     9 
  114   116   126   128     9 
  117   116   126   127     9 
  117   116   126   128     9 
  118   116   126   127     9 
  118   116   126   128     9 
  116   118   120   121     9 
  116   118   120   122     9 
  116   118   120   123     9 
  119   118   120   121     9 
  119   118   120   122     9 
  119   118   120   123     9 
  124   118   120   121     9 
  124   118   120   122     9 
  124   118   120   123     9 
  116   118   124   125     9 
  119   118   124   125     9 
  120   118   124   125     9 
  116   126   128   129     9 
  116   126   128   130     9 
  127   126   128   129     9 
  127   126   128   130     9 
  126   128   130   131     9 
  126   128   130   132     9 
  126   128   130   137     9 
  129   128   130   131     9 
  129   128   130   132     9 
  129   128   130   137     9 
  128   130   132   133     9 
  128   130   132   134     9 
  128   130   132   135     9 
  131   130   132   133     9 
  131   130   132   134     9 
  131   130   132   135     9 
  137   130   132   133     9 
  137   130   132   134     9 
  137   130   132   135     9 
  128   130   137   138     9 
  128   130   137   139     9 
  131   130   137   138     9 
  131   130   137   139     9 
  132   130   137   138     9 
  132   130   137   139     9 
  130   132   135   136     9 
  133   132   135   136     9 
  134   132   135   136     9 
  130   137   139   140     9 
  130   137   139   141     9 
  138   137   139   140     9 
  138   137   139   141     9 
  137   139   141   142     9 
  137   139   141   143     9 
  137   139   141   153     9 
  140   139   141   142     9 
  140   139   141   143     9 
  140   139   141   153     9 
  139   141   143   144     9 
  139   141   143   145     9 
  139   141   143   149     9 
  142   141   143   144     9 
  142   141   143   145     9 
  142   141   143   149     9 
  153   141   143   144     9 
  153   141   143   145     9 
  153   141   143   149     9 
  139   141   153   154     9 
  139   141   153   155     9 
  142   141   153   154     9 
  142   141   153   155     9 
  143   141   153   154     9 
  143   141   153   155     9 
  141   143   145   146     9 
  141   143   145   147     9 
  141   143   145   148     9 
  144   143   145   146     9 
  144   143   145   147     9 
  144   143   145   148     9 
  149   143   145   146     9 
  149   143   145   147     9 
  149   143   145   148     9 
  141   143   149   150     9 
  141   143   149   151     9 
  141   143   149   152     9 
  144   143   149   150     9 
  144   143   149   151     9 
  144   143   149   152     9 
  145   143   149   150     9 
  145   143   149   151     9 
  145   143   149   152     9 
  141   153   155   156     9 
  141   153   155   157     9 
  154   153   155   156     9 
  154   153   155   157     9 
  153   155   157   158     9 
  153   155   157   159     9 
  153   155   157   169     9 
  156   155   157   158     9 
  156   155   157   159     9 
  156   155   157   169     9 
  155   157   159   160     9 
  155   157   159   161     9 
  155   157   159   165     9 
  158   157   159   160     9 
  158   157   159   161     9 
  158   157   159   165     9 
  169   157   159   160     9 
  169   157   159   161     9 
  169   157   159   165     9 
  155   157   169   170     9 
  155   157   169   171     9 
  158   157   169   170     9 
  158   157   169   171     9 
  159   157   169   170     9 
  159   157   169   171     9 
  157   159   161   162     9 
  157   159   161   163     9 
  157   159   161   164     9 
  160   159   161   162     9 
  160   159   161   163     9 
  160   159   161   164     9 
  165   159   161   162     9 
  165   159   161   163     9 
  165   159   161   164     9 
  157   159   165   166     9 
  157   159   165   167     9 
  157   159   165   168     9 
  160   159   165   166     9 
  160   159   165   167     9 
  160   159   165   168     9 
  161   159   165   166     9 
  161   159   165   167     9 
  161   159   165   168     9 
  157   169   171   172     9 
  157   169   171   173     9 
  170   169   171   172     9 
  170   169   171   173     9 
  169   171   173   174     9 
  169   171   173   175     9 
  169   171   173   188     9 
  172   171   173   174     9 
  172   171   173   175     9 
  172   171   173   188     9 
  171   173   175   176     9 
  171   173   175   177     9 
  171   173   175   178     9 
  174   173   175   176     9 
  174   173   175   177     9 
  174   173   175   178     9 
  188   173   175   176     9 
  188   173   175   177     9 
  188   173   175   178     9 
  171   173   188   189     9 
  171   173   188   190     9 
  174   173   188   189     9 
  174   173   188   190     9 
  175   173   188   189     9 
  175   173   188   190     9 
  173   175   178   179     9 
  173   175   178   180     9 
  173   175   178   184     9 
  176   175   178   179     9 
  176   175   178   180     9 
  176   175   178   184     9 
  177   175   178   179     9 
  177   175   178   180     9 
  177   175   178   184     9 
  175   178   180   181     9 
  175   178   180   182     9 
  175   178   180   183     9 
  179   178   180   181     9 
  179   178   180   182     9 
  179   178   180   183     9 
  184   178   180   181     9 
  184   178   180   182     9 
  184   178   180   183     9 
  175   178   184   185     9 
  175   178   184   186     9 
  175   178   184   187     9 
  179   178   184   185     9 
  179   178   184   186     9 
  179   178   184   187     9 
  180   178   184   185     9 
  180   178   184   186     9 
  180   178   184   187     9 
  173   188   190   191     9 
  173   188   190   192     9 
  189   188   190   191     9 
  189   188   190   192     9 
  188   190   192   193     9 
  188   190   192   194     9 
  188   190   192   207     9 
  191   190   192   193     9 
  191   190   192   194     9 
  191   190   192   207     9 
  190   192   194   195     9 
  190   192   194   196     9 
  190   192   194   197     9 
  193   192   194   195     9 
  193   192   194   196     9 
  193   192   194   197     9 
  207   192   194   195     9 
  207   192   194   196     9 
  207   192   194   197     9 
  190   192   207   208     9 
  190   192   207   209     9 
  193   192   207   208     9 
  193   192   207   209     9 
  194   192   207   208     9 
  194   192   207   209     9 
  192   194   197   198     9 
  192   194   197   199     9 
  192   194   197   203     9 
  195   194   197   198     9 
  195   194   197   199     9 
  195   194   197   203     9 
  196   194   197   198     9 
  196   194   197   199     9 
  196   194   197   203     9 
  194   197   199   200     9 
  194   197   199   201     9 
  194   197   199   202     9 
  198   197   199   200     9 
  198   197   199   201     9 
  198   197   199   202     9 
  203   197   199   200     9 
  203   197   199   201     9 
  203   197   199   202     9 
  194   197   203   204     9 
  194   197   203   205     9 
  194   197   203   206     9 
  198   197   203   204     9 
  198   197   203   205     9 
  198   197   203   206     9 
  199   197   203   204     9 
  199   197   203   205     9 
  199   197   203   206     9 
  192   207   209   210     9 
  192   207   209   211     9 
  208   207   209   210     9 
  208   207   209   211     9 
  207   209   211   212     9 
  207   209   211   213     9 
  207   209   211   218     9 
  210   209   211   212     9 
  210   209   211   213     9 
  210   209   211   218     9 
  209   211   213   214     9 
  209   211   213   215     9 
  209   211   213   216     9 
  212   211   213   214     9 
  212   211   213   215     9 
  212   211   213   216     9 
  218   211   213   214     9 
  218   211   213   215     9 
  218   211   213   216     9 
  209   211   218   219     9 
  209   211   218   220     9 
  212   211   218   219     9 
  212   211   218   220     9 
  213   211   218   219     9 
  213   211   218   220     9 
  211   213   216   217     9 
  214   213   216   217     9 
  215   213   216   217     9 
  211   218   220   221     9 
  211   218   220   222     9 
  219   218   220   221     9 
  219   218   220   222     9 
  218   220   222   223     9 
  218   220   222   224     9 
  218   220   222   234     9 
  221   220   222   223     9 
  221   220   222   224     9 
  221   220   222   234     9 
  220   222   224   225     9 
  220   222   224   226     9 
  220   222   224   230     9 
  223   222   224   225     9 
  223   222   224   226     9 
  223   222   224   230     9 
  234   222   224   225     9 
  234   222   224   226     9 
  234   222   224   230     9 
  220   222   234   235     9 
  220   222   234   236     9 
  223   222   234   235     9 
  223   222   234   236     9 
  224   222   234   235     9 
  224   222   234   236     9 
  222   224   226   227     9 
  222   224   226   228     9 
  222   224   226   229     9 
  225   224   226   227     9 
  225   224   226   228     9 
  225   224   226   229     9 
  230   224   226   227     9 
  230   224   226   228     9 
  230   224   226   229     9 
  222   224   230   231     9 
  222   224   230   232     9 
  222   224   230   233     9 
  225   224   230   231     9 
  225   224   230   232     9 
  225   224   230   233     9 
  226   224   230   231     9 
  226   224   230   232     9 
  226   224   230   233     9 
  222   234   236   237     9 
  222   234   236   238     9 
  235   234   236   237     9 
  235   234   236   238     9 
  234   236   238   239     9 
  234   236   238   240     9 
  234   236   238   253     9 
  237   236   238   239     9 
  237   236   238   240     9 
  237   236   238   253     9 
  236   238   240   241     9 
  236   238   240   242     9 
  236   238   240   243     9 
  239   238   240   241     9 
  239   238   240   242     9 
  239   238   240   243     9 
  253   238   240   241     9 
  253   238   240   242     9 
  253   238   240   243     9 
  236   238   253   254     9 
  236   238   253   255     9 
  239   238   253   254     9 
  239   238   253   255     9 
  240   238   253   254     9 
  240   238   253   255     9 
  238   240   243   244     9 
  238   240   243   245     9 
  238   240   243   249     9 
  241   240   243   244     9 
  241   240   243   245     9 
  241   240   243   249     9 
  242   240   243   244     9 
  242   240   243   245     9 
  242   240   243   249     9 
  240   243   245   246     9 
  240   243   245   247     9 
  240   243   245   248     9 
  244   243   245   246     9 
  244   243   245   247     9 
  244   243   245   248     9 
  249   243   245   246     9 
  249   243   245   247     9 
  249   243   245   248     9 
  240   243   249   250     9 
  240   243   249   251     9 
  240   243   249   252     9 
  244   243   249   250     9 
  244   243   249   251     9 
  244   243   249   252     9 
  245   243   249   250     9 
  245   243   249   251     9 
  245   243   249   252     9 
  238   253   255   256     9 
  238   253   255   257     9 
  254   253   255   256     9 
  254   253   255   257     9 
  253   255   257   258     9 
  253   255   257   259     9 
  253   255   257   270     9 
  256   255   257   258     9 
  256   255   257   259     9 
  256   255   257   270     9 
  255   257   259   260     9 
  255   257   259   261     9 
  255   257   259   262     9 
  258   257   259   260     9 
  258   257   259   261     9 
  258   257   259   262     9 
  270   257   259   260     9 
  270   257   259   261     9 
  270   257   259   262     9 
  255   257   270   271     9 
  255   257   270   272     9 
  258   257   270   271     9 
  258   257   270   272     9 
  259   257   270   271     9 
  259   257   270   272     9 
  257   259   262   263     9 
  257   259   262   264     9 
  257   259   262   265     9 
  260   259   262   263     9 
  260   259   262   264     9 
  260   259   262   265     9 
  261   259   262   263     9 
  261   259   262   264     9 
  261   259   262   265     9 
  259   262   265   266     9 
  259   262   265   267     9 
  263   262   265   266     9 
  263   262   265   267     9 
  264   262   265   266     9 
  264   262   265   267     9 
  262   265   267   268     9 
  262   265   267   269     9 
  266   265   267   268     9 
  266   265   267   269     9 
  257   270   272   273     9 
  257   270   272   274     9 
  271   270   272   273     9 
  271   270   272   274     9 
  270   272   274   275     9 
  270   272   274   276     9 
  270   272   274   287     9 
  273   272   274   275     9 
  273   272   274   276     9 
  273   272   274   287     9 
  272   274   276   277     9 
  272   274   276   278     9 
  272   274   276   279     9 
  275   274   276   277     9 
  275   274   276   278     9 
  275   274   276   279     9 
  287   274   276   277     9 
  287   274   276   278     9 
  287   274   276   279     9 
  272   274   287   288     9 
  272   274   287   289     9 
  275   274   287   288     9 
  275   274   287   289     9 
  276   274   287   288     9 
  276   274   287   289     9 
  274   276   279   280     9 
  274   276   279   281     9 
  274   276   279   282     9 
  277   276   279   280     9 
  277   276   279   281     9 
  277   276   279   282     9 
  278   276   279   280     9 
  278   276   279   281     9 
  278   276   279   282     9 
  276   279   282   283     9 
  276   279   282   284     9 
  280   279   282   283     9 
  280   279   282   284     9 
  281   279   282   283     9 
  281   279   282   284     9 
  279   282   284   285     9 
  279   282   284   286     9 
  283   282   284   285     9 
  283   282   284   286     9 
  274   287   289   290     9 
  274   287   289   291     9 
  288   287   289   290     9 
  288   287   289   291     9 
  287   289   291   292     9 
  287   289   291   293     9 
  287   289   291   306     9 
  290   289   291   292     9 
  290   289   291   293     9 
  290   289   291   306     9 
  289   291   293   294     9 
  289   291   293   295     9 
  289   291   293   296     9 
  292   291   293   294     9 
  292   291   293   295     9 
  292   291   293   296     9 
  306   291   293   294     9 
  306   291   293   295     9 
  306   291   293   296     9 
  289   291   306   307     9 
  289   291   306   308     9 
  292   291   306   307     9 
  292   291   306   308     9 
  293   291   306   307     9 
  293   291   306   308     9 
  291   293   296   297     9 
  291   293   296   298     9 
  291   293   296   302     9 
  294   293   296   297     9 
  294   293   296   298     9 
  294   293   296   302     9 
  295   293   296   297     9 
  295   293   296   298     9 
  295   293   296   302     9 
  293   296   298   299     9 
  293   296   298   300     9 
  293   296   298   301     9 
  297   296   298   299     9 
  297   296   298   300     9 
  297   296   298   301     9 
  302   296   298   299     9 
  302   296   298   300     9 
  302   296   298   301     9 
  293   296   302   303     9 
  293   296   302   304     9 
  293   296   302   305     9 
  297   296   302   303     9 
  297   296   302   304     9 
  297   296   302   305     9 
  298   296   302   303     9 
  298   296   302   304     9 
  298   296   302   305     9 
  291   306   308   309     9 
  291   306   308   310     9 
  307   306   308   309     9 
  307   306   308   310     9 
  306   308   310   311     9 
  306   308   310   312     9 
  306   308   310   330     9 
  309   308   310   311     9 
  309   308   310   312     9 
  309   308   310   330     9 
  308   310   312   313     9 
  308   310   312   314     9 
  308   310   312   315     9 
  311   310   312   313     9 
  311   310   312   314     9 
  311   310   312   315     9 
  330   310   312   313     9 
  330   310   312   314     9 
  330   310   312   315     9 
  308   310   330   331     9 
  308   310   330   332     9 
  311   310   330   331     9 
  311   310   330   332     9 
  312   310   330   331     9 
  312   310   330   332     9 
  310   312   315   316     9 
  310   312   315   317     9 
  310   312   315   318     9 
  313   312   315   316     9 
  313   312   315   317     9 
  313   312   315   318     9 
  314   312   315   316     9 
  314   312   315   317     9 
  314   312   315   318     9 
  312   315   318   319     9 
  312   315   318   320     9 
  312   315   318   321     9 
  316   315   318   319     9 
  316   315   318   320     9 
  316   315   318   321     9 
  317   315   318   319     9 
  317   315   318   320     9 
  317   315   318   321     9 
  315   318   321   322     9 
  315   318   321   323     9 
  319   318   321   322     9 
  319   318   321   323     9 
  320   318   321   322     9 
  320   318   321   323     9 
  318   321   323   324     9 
  318   321   323   327     9 
  322   321   323   324     9 
  322   321   323   327     9 
  321   323   324   325     9 
  321   323   324   326     9 
  327   323   324   325     9 
  327   323   324   326     9 
  321   323   327   328     9 
  321   323   327   329     9 
  324   323   327   328     9 
  324   323   327   329     9 
  310   330   332   333     9 
  310   330   332   334     9 
  331   330   332   333     9 
  331   330   332   334     9 
  330   332   334   335     9 
  330   332   334   336     9 
  330   332   334   346     9 
  333   332   334   335     9 
  333   332   334   336     9 
  333   332   334   346     9 
  332   334   336   337     9 
  332   334   336   338     9 
  332   334   336   342     9 
  335   334   336   337     9 
  335   334   336   338     9 
  335   334   336   342     9 
  346   334   336   337     9 
  346   334   336   338     9 
  346   334   336   342     9 
  332   334   346   347     9 
  332   334   346   348     9 
  335   334   346   347     9 
  335   334   346   348     9 
  336   334   346   347     9 
  336   334   346   348     9 
  334   336   338   339     9 
  334   336   338   340     9 
  334   336   338   341     9 
  337   336   338   339     9 
  337   336   338   340     9 
  337   336   338   341     9 
  342   336   338   339     9 
  342   336   338   340     9 
  342   336   338   341     9 
  334   336   342   343     9 
  334   336   342   344     9 
  334   336   342   345     9 
  337   336   342   343     9 
  337   336   342   344     9 
  337   336   342   345     9 
  338   336   342   343     9 
  338   336   342   344     9 
  338   336   342   345     9 
  334   346   348   349     9 
  334   346   348   350     9 
  347   346   348   349     9 
  347   346   348   350     9 
  346   348   350   351     9 
  346   348   350   352     9 
  346   348   350   361     9 
  349   348   350   351     9 
  349   348   350   352     9 
  349   348   350   361     9 
  348   350   352   353     9 
  348   350   352   354     9 
  348   350   352   355     9 
  351   350   352   353     9 
  351   350   352   354     9 
  351   350   352   355     9 
  361   350   352   353     9 
  361   350   352   354     9 
  361   350   352   355     9 
  348   350   361   362     9 
  348   350   361   363     9 
  351   350   361   362     9 
  351   350   361   363     9 
  352   350   361   362     9 
  352   350   361   363     9 
  350   352   355   356     9 
  350   352   355   357     9 
  350   352   355   358     9 
  353   352   355   356     9 
  353   352   355   357     9 
  353   352   355   358     9 
  354   352   355   356     9 
  354   352   355   357     9 
  354   352   355   358     9 
  352   355   358   359     9 
  352   355   358   360     9 
  356   355   358   359     9 
  356   355   358   360     9 
  357   355   358   359     9 
  357   355   358   360     9 
  350   361   363   364     9 
  350   361   363   365     9 
  362   361   363   364     9 
  362   361   363   365     9 
  361   363   365   366     9 
  361   363   365   367     9 
  361   363   365   372     9 
  364   363   365   366     9 
  364   363   365   367     9 
  364   363   365   372     9 
  363   365   367   368     9 
  363   365   367   369     9 
  363   365   367   370     9 
  366   365   367   368     9 
  366   365   367   369     9 
  366   365   367   370     9 
  372   365   367   368     9 
  372   365   367   369     9 
  372   365   367   370     9 
  363   365   372   373     9 
  363   365   372   374     9 
  366   365   372   373     9 
  366   365   372   374     9 
  367   365   372   373     9 
  367   365   372   374     9 
  365   367   370   371     9 
  368   367   370   371     9 
  369   367   370   371     9 
  365   372   374   375     9 
  365   372   374   376     9 
  373   372   374   375     9 
  373   372   374   376     9 
  372   374   376   377     9 
  372   374   376   378     9 
  372   374   376   383     9 
  375   374   376   377     9 
  375   374   376   378     9 
  375   374   376   383     9 
  374   376   378   379     9 
  374   376   378   380     9 
  374   376   378   381     9 
  377   376   378   379     9 
  377   376   378   380     9 
  377   376   378   381     9 
  383   376   378   379     9 
  383   376   378   380     9 
  383   376   378   381     9 
  374   376   383   384     9 
  374   376   383   385     9 
  377   376   383   384     9 
  377   376   383   385     9 
  378   376   383   384     9 
  378   376   383   385     9 
  376   378   381   382     9 
  379   378   381   382     9 
  380   378   381   382     9 
  376   383   385   386     9 
  376   383   385   387     9 
  384   383   385   386     9 
  384   383   385   387     9 
  383   385   387   388     9 
  383   385   387   389     9 
  383   385   387   394     9 
  386   385   387   388     9 
  386   385   387   389     9 
  386   385   387   394     9 
  385   387   389   390     9 
  385   387   389   391     9 
  385   387   389   392     9 
  388   387   389   390     9 
  388   387   389   391     9 
  388   387   389   392     9 
  394   387   389   390     9 
  394   387   389   391     9 
  394   387   389   392     9 
  385   387   394   395     9 
  385   387   394   396     9 
  388   387   394   395     9 
  388   387   394   396     9 
  389   387   394   395     9 
  389   387   394   396     9 
  387   389   392   393     9 
  390   389   392   393     9 
  391   389   392   393     9 
  387   394   396   397     9 
  387   394   396   398     9 
  395   394   396   397     9 
  395   394   396   398     9 
  394   396   398   399     9 
  394   396   398   400     9 
  394   396   398   416     9 
  397   396   398   399     9 
  397   396   398   400     9 
  397   396   398   416     9 
  396   398   400   401     9 
  396   398   400   402     9 
  396   398   400   403     9 
  399   398   400   401     9 
  399   398   400   402     9 
  399   398   400   403     9 
  416   398   400   401     9 
  416   398   400   402     9 
  416   398   400   403     9 
  396   398   416   417     9 
  396   398   416   418     9 
  399   398   416   417     9 
  399   398   416   418     9 
  400   398   416   417     9 
  400   398   416   418     9 
  398   400   403   404     9 
  398   400   403   405     9 
  398   400   403   406     9 
  401   400   403   404     9 
  401   400   403   405     9 
  401   400   403   406     9 
  402   400   403   404     9 
  402   400   403   405     9 
  402   400   403   406     9 
  400   403   406   407     9 
  400   403   406   408     9 
  400   403   406   409     9 
  404   403   406   407     9 
  404   403   406   408     9 
  404   403   406   409     9 
  405   403   406   407     9 
  405   403   406   408     9 
  405   403   406   409     9 
  403   406   409   410     9 
  403   406   409   411     9 
  403   406   409   412     9 
  407   406   409   410     9 
  407   406   409   411     9 
  407   406   409   412     9 
  408   406   409   410     9 
  408   406   409   411     9 
  408   406   409   412     9 
  406   409   412   413     9 
  406   409   412   414     9 
  406   409   412   415     9 
  410   409   412   413     9 
  410   409   412   414     9 
  410   409   412   415     9 
  411   409   412   413     9 
  411   409   412   414     9 
  411   409   412   415     9 
  398   416   418   419     9 
  398   416   418   420     9 
  417   416   418   419     9 
  417   416   418   420     9 
  416   418   420   421     9 
  416   418   420   422     9 
  416   418   420   435     9 
  419   418   420   421     9 
  419   418   420   422     9 
  419   418   420   435     9 
  418   420   422   423     9 
  418   420   422   424     9 
  418   420   422   425     9 
  421   420   422   423     9 
  421   420   422   424     9 
  421   420   422   425     9 
  435   420   422   423     9 
  435   420   422   424     9 
  435   420   422   425     9 
  418   420   435   436     9 
  418   420   435   437     9 
  421   420   435   436     9 
  421   420   435   437     9 
  422   420   435   436     9 
  422   420   435   437     9 
  420   422   425   426     9 
  420   422   425   427     9 
  420   422   425   431     9 
  423   422   425   426     9 
  423   422   425   427     9 
  423   422   425   431     9 
  424   422   425   426     9 
  424   422   425   427     9 
  424   422   425   431     9 
  422   425   427   428     9 
  422   425   427   429     9 
  422   425   427   430     9 
  426   425   427   428     9 
  426   425   427   429     9 
  426   425   427   430     9 
  431   425   427   428     9 
  431   425   427   429     9 
  431   425   427   430     9 
  422   425   431   432     9 
  422   425   431   433     9 
  422   425   431   434     9 
  426   425   431   432     9 
  426   425   431   433     9 
  426   425   431   434     9 
  427   425   431   432     9 
  427   425   431   433     9 
  427   425   431   434     9 
  420   435   437   438     9 
  420   435   437   439     9 
  436   435   437   438     9 
  436   435   437   439     9 
  435   437   439   440     9 
  435   437   439   441     9 
  435   437   439   459     9 
  438   437   439   440     9 
  438   437   439   441     9 
  438   437   439   459     9 
  437   439   441   442     9 
  437   439   441   443     9 
  437   439   441   444     9 
  440   439   441   442     9 
  440   439   441   443     9 
  440   439   441   444     9 
  459   439   441   442     9 
  459   439   441   443     9 
  459   439   441   444     9 
  437   439   459   460     9 
  437   439   459   461     9 
  440   439   459   460     9 
  440   439   459   461     9 
  441   439   459   460     9 
  441   439   459   461     9 
  439   441   444   445     9 
  439   441   444   458     9 
  442   441   444   445     9 
  442   441   444   458     9 
  443   441   444   445     9 
  443   441   444   458     9 
  441   444   445   446     9 
  441   444   445   447     9 
  458   444   445   446     9 
  458   444   445   447     9 
  441   444   458   449     9 
  441   444   458   456     9 
  445   444   458   449     9 
  445   444   458   456     9 
  444   445   447   448     9 
  444   445   447   449     9 
  446   445   447   448     9 
  446   445   447   449     9 
  445   447   449   450     9 
  445   447   449   458     9 
  448   447   449   450     9 
  448   447   449   458     9 
  447   449   450   451     9 
  447   449   450   452     9 
  458   449   450   451     9 
  458   449   450   452     9 
  447   449   458   444     9 
  447   449   458   456     9 
  450   449   458   444     9 
  450   449   458   456     9 
  449   450   452   453     9 
  449   450   452   454     9 
  451   450   452   453     9 
  451   450   452   454     9 
  450   452   454   455     9 
  450   452   454   456     9 
  453   452   454   455     9 
  453   452   454   456     9 
  452   454   456   457     9 
  452   454   456   458     9 
  455   454   456   457     9 
  455   454   456   458     9 
  454   456   458   444     9 
  454   456   458   449     9 
  457   456   458   444     9 
  457   456   458   449     9 
  439   459   461   462     9 
  439   459   461   463     9 
  460   459   461   462     9 
  460   459   461   463     9 
  459   461   463   464     9 
  459   461   463   465     9 
  459   461   463   469     9 
  462   461   463   464     9 
  462   461   463   465     9 
  462   461   463   469     9 
  461   463   465   466     9 
  461   463   465   467     9 
  461   463   465   468     9 
  464   463   465   466     9 
  464   463   465   467     9 
  464   463   465   468     9 
  469   463   465   466     9 
  469   463   465   467     9 
  469   463   465   468     9 
  461   463   469   470     9 
  461   463   469   471     9 
  464   463   469   470     9 
  464   463   469   471     9 
  465   463   469   470     9 
  465   463   469   471     9 
  463   469   471   472     9 
  463   469   471   473     9 
  470   469   471   472     9 
  470   469   471   473     9 
  469   471   473   474     9 
  469   471   473   475     9 
  469   471   473   486     9 
  472   471   473   474     9 
  472   471   473   475     9 
  472   471   473   486     9 
  471   473   475   476     9 
  471   473   475   477     9 
  471   473   475   478     9 
  474   473   475   476     9 
  474   473   475   477     9 
  474   473   475   478     9 
  486   473   475   476     9 
  486   473   475   477     9 
  486   473   475   478     9 
  471   473   486   487     9 
  471   473   486   488     9 
  474   473   486   487     9 
  474   473   486   488     9 
  475   473   486   487     9 
  475   473   486   488     9 
  473   475   478   479     9 
  473   475   478   480     9 
  473   475   478   481     9 
  476   475   478   479     9 
  476   475   478   480     9 
  476   475   478   481     9 
  477   475   478   479     9 
  477   475   478   480     9 
  477   475   478   481     9 
  475   478   481   482     9 
  475   478   481   483     9 
  479   478   481   482     9 
  479   478   481   483     9 
  480   478   481   482     9 
  480   478   481   483     9 
  478   481   483   484     9 
  478   481   483   485     9 
  482   481   483   484     9 
  482   481   483   485     9 
  473   486   488   489     9 
  473   486   488   490     9 
  487   486   488   489     9 
  487   486   488   490     9 
  486   488   490   491     9 
  486   488   490   492     9 
  486   488   490   497     9 
  489   488   490   491     9 
  489   488   490   492     9 
  489   488   490   497     9 
  488   490   492   493     9 
  488   490   492   494     9 
  488   490   492   495     9 
  491   490   492   493     9 
  491   490   492   494     9 
  491   490   492   495     9 
  497   490   492   493     9 
  497   490   492   494     9 
  497   490   492   495     9 
  488   490   497   498     9 
  488   490   497   499     9 
  491   490   497   498     9 
  491   490   497   499     9 
  492   490   497   498     9 
  492   490   497   499     9 
  490   492   495   496     9 
  493   492   495   496     9 
  494   492   495   496     9 
  490   497   499   500     9 
  490   497   499   501     9 
  498   497   499   500     9 
  498   497   499   501     9 
  497   499   501   502     9 
  497   499   501   503     9 
  497   499   501   513     9 
  500   499   501   502     9 
  500   499   501   503     9 
  500   499   501   513     9 
  499   501   503   504     9 
  499   501   503   505     9 
  499   501   503   509     9 
  502   501   503   504     9 
  502   501   503   505     9 
  502   501   503   509     9 
  513   501   503   504     9 
  513   501   503   505     9 
  513   501   503   509     9 
  499   501   513   514     9 
  499   501   513   515     9 
  502   501   513   514     9 
  502   501   513   515     9 
  503   501   513   514     9 
  503   501   513   515     9 
  501   503   505   506     9 
  501   503   505   507     9 
  501   503   505   508     9 
  504   503   505   506     9 
  504   503   505   507     9 
  504   503   505   508     9 
  509   503   505   506     9 
  509   503   505   507     9 
  509   503   505   508     9 
  501   503   509   510     9 
  501   503   509   511     9 
  501   503   509   512     9 
  504   503   509   510     9 
  504   503   509   511     9 
  504   503   509   512     9 
  505   503   509   510     9 
  505   503   509   511     9 
  505   503   509   512     9 
  501   513   515   516     9 
  501   513   515   517     9 
  514   513   515   516     9 
  514   513   515   517     9 
  513   515   517   518     9 
  513   515   517   519     9 
  513   515   517   530     9 
  516   515   517   518     9 
  516   515   517   519     9 
  516   515   517   530     9 
  515   517   519   520     9 
  515   517   519   521     9 
  515   517   519   522     9 
  518   517   519   520     9 
  518   517   519   521     9 
  518   517   519   522     9 
  530   517   519   520     9 
  530   517   519   521     9 
  530   517   519   522     9 
  515   517   530   531     9 
  515   517   530   532     9 
  518   517   530   531     9 
  518   517   530   532     9 
  519   517   530   531     9 
  519   517   530   532     9 
  517   519   522   523     9 
  517   519   522   524     9 
  517   519   522   525     9 
  520   519   522   523     9 
  520   519   522   524     9 
  520   519   522   525     9 
  521   519   522   523     9 
  521   519   522   524     9 
  521   519   522   525     9 
  519   522   525   526     9 
  519   522   525   527     9 
  523   522   525   526     9 
  523   522   525   527     9 
  524   522   525   526     9 
  524   522   525   527     9 
  522   525   527   528     9 
  522   525   527   529     9 
  526   525   527   528     9 
  526   525   527   529     9 
  517   530   532   533     9 
  517   530   532   534     9 
  531   530   532   533     9 
  531   530   532   534     9 
  530   532   534   535     9 
  530   532   534   536     9 
  530   532   534   549     9 
  533   532   534   535     9 
  533   532   534   536     9 
  533   532   534   549     9 
  532   534   536   537     9 
  532   534   536   538     9 
  532   534   536   539     9 
  535   534   536   537     9 
  535   534   536   538     9 
  535   534   536   539     9 
  549   534   536   537     9 
  549   534   536   538     9 
  549   534   536   539     9 
  532   534   549   550     9 
  532   534   549   551     9 
  535   534   549   550     9 
  535   534   549   551     9 
  536   534   549   550     9 
  536   534   549   551     9 
  534   536   539   540     9 
  534   536   539   541     9 
  534   536   539   545     9 
  537   536   539   540     9 
  537   536   539   541     9 
  537   536   539   545     9 
  538   536   539   540     9 
  538   536   539   541     9 
  538   536   539   545     9 
  536   539   541   542     9 
  536   539   541   543     9 
  536   539   541   544     9 
  540   539   541   542     9 
  540   539   541   543     9 
  540   539   541   544     9 
  545   539   541   542     9 
  545   539   541   543     9 
  545   539   541   544     9 
  536   539   545   546     9 
  536   539   545   547     9 
  536   539   545   548     9 
  540   539   545   546     9 
  540   539   545   547     9 
  540   539   545   548     9 
  541   539   545   546     9 
  541   539   545   547     9 
  541   539   545   548     9 
  534   549   551   552     9 
  534   549   551   553     9 
  550   549   551   552     9 
  550   549   551   553     9 
  549   551   553   554     9 
  549   551   553   555     9 
  549   551   553   566     9 
  552   551   553   554     9 
  552   551   553   555     9 
  552   551   553   566     9 
  551   553   555   556     9 
  551   553   555   557     9 
  551   553   555   558     9 
  554   553   555   556     9 
  554   553   555   557     9 
  554   553   555   558     9 
  566   553   555   556     9 
  566   553   555   557     9 
  566   553   555   558     9 
  551   553   566   567     9 
  551   553   566   568     9 
  554   553   566   567     9 
  554   553   566   568     9 
  555   553   566   567     9 
  555   553   566   568     9 
  553   555   558   559     9 
  553   555   558   564     9 
  556   555   558   559     9 
  556   555   558   564     9 
  557   555   558   559     9 
  557   555   558   564     9 
  555   558   559   560     9 
  555   558   559   561     9 
  564   558   559   560     9 
  564   558   559   561     9 
  555   558   564   563     9 
  555   558   564   565     9 
  559   558   564   563     9 
  559   558   564   565     9 
  558   559   561   562     9 
  558   559   561   563     9 
  560   559   561   562     9 
  560   559   561   563     9 
  559   561   563   564     9 
  562   561   563   564     9 
  561   563   564   558     9 
  561   563   564   565     9 
  553   566   568   569     9 
  553   566   568   570     9 
  567   566   568   569     9 
  567   566   568   570     9 
  566   568   570   571     9 
  566   568   570   572     9 
  566   568   570   580     9 
  569   568   570   571     9 
  569   568   570   572     9 
  569   568   570   580     9 
  568   570   572   573     9 
  568   570   572   574     9 
  568   570   572   575     9 
  571   570   572   573     9 
  571   570   572   574     9 
  571   570   572   575     9 
  580   570   572   573     9 
  580   570   572   574     9 
  580   570   572   575     9 
  568   570   580   581     9 
  568   570   580   582     9 
  571   570   580   581     9 
  571   570   580   582     9 
  572   570   580   581     9 
  572   570   580   582     9 
  570   572   575   576     9 
  570   572   575   577     9 
  573   572   575   576     9 
  573   572   575   577     9 
  574   572   575   576     9 
  574   572   575   577     9 
  572   575   577   578     9 
  572   575   577   579     9 
  576   575   577   578     9 
  576   575   577   579     9 
  570   580   582   583     9 
  570   580   582   584     9 
  581   580   582   583     9 
  581   580   582   584     9 
  580   582   584   585     9 
  580   582   584   586     9 
  580   582   584   592     9 
  583   582   584   585     9 
  583   582   584   586     9 
  583   582   584   592     9 
  582   584   586   587     9 
  582   584   586   588     9 
  582   584   586   589     9 
  585   584   586   587     9 
  585   584   586   588     9 
  585   584   586   589     9 
  592   584   586   587     9 
  592   584   586   588     9 
  592   584   586   589     9 
  582   584   592   593     9 
  582   584   592   594     9 
  585   584   592   593     9 
  585   584   592   594     9 
  586   584   592   593     9 
  586   584   592   594     9 
  584   586   589   590     9 
  584   586   589   591     9 
  587   586   589   590     9 
  587   586   589   591     9 
  588   586   589   590     9 
  588   586   589   591     9 
  584   592   594   595     9 
  584   592   594   596     9 
  593   592   594   595     9 
  593   592   594   596     9 
  592   594   596   597     9 
  592   594   596   598     9 
  592   594   596   611     9 
  595   594   596   597     9 
  595   594   596   598     9 
  595   594   596   611     9 
  594   596   598   599     9 
  594   596   598   600     9 
  594   596   598   604     9 
  597   596   598   599     9 
  597   596   598   600     9 
  597   596   598   604     9 
  611   596   598   599     9 
  611   596   598   600     9 
  611   596   598   604     9 
  594   596   611   612     9 
  594   596   611   613     9 
  597   596   611   612     9 
  597   596   611   613     9 
  598   596   611   612     9 
  598   596   611   613     9 
  596   598   600   601     9 
  596   598   600   602     9 
  596   598   600   603     9 
  599   598   600   601     9 
  599   598   600   602     9 
  599   598   600   603     9 
  604   598   600   601     9 
  604   598   600   602     9 
  604   598   600   603     9 
  596   598   604   605     9 
  596   598   604   606     9 
  596   598   604   607     9 
  599   598   604   605     9 
  599   598   604   606     9 
  599   598   604   607     9 
  600   598   604   605     9 
  600   598   604   606     9 
  600   598   604   607     9 
  598   604   607   608     9 
  598   604   607   609     9 
  598   604   607   610     9 
  605   604   607   608     9 
  605   604   607   609     9 
  605   604   607   610     9 
  606   604   607   608     9 
  606   604   607   609     9 
  606   604   607   610     9 
  596   611   613   614     9 
  596   611   613   615     9 
  612   611   613   614     9 
  612   611   613   615     9 
  611   613   615   616     9 
  611   613   615   617     9 
  611   613   615   630     9 
  614   613   615   616     9 
  614   613   615   617     9 
  614   613   615   630     9 
  613   615   617   618     9 
  613   615   617   619     9 
  613   615   617   620     9 
  616   615   617   618     9 
  616   615   617   619     9 
  616   615   617   620     9 
  630   615   617   618     9 
  630   615   617   619     9 
  630   615   617   620     9 
  613   615   630   631     9 
  613   615   630   632     9 
  616   615   630   631     9 
  616   615   630   632     9 
  617   615   630   631     9 
  617   615   630   632     9 
  615   617   620   621     9 
  615   617   620   622     9 
  615   617   620   626     9 
  618   617   620   621     9 
  618   617   620   622     9 
  618   617   620   626     9 
  619   617   620   621     9 
  619   617   620   622     9 
  619   617   620   626     9 
  617   620   622   623     9 
  617   620   622   624     9 
  617   620   622   625     9 
  621   620   622   623     9 
  621   620   622   624     9 
  621   620   622   625     9 
  626   620   622   623     9 
  626   620   622   624     9 
  626   620   622   625     9 
  617   620   626   627     9 
  617   620   626   628     9 
  617   620   626   629     9 
  621   620   626   627     9 
  621   620   626   628     9 
  621   620   626   629     9 
  622   620   626   627     9 
  622   620   626   628     9 
  622   620   626   629     9 
  615   630   632   633     9 
  615   630   632   634     9 
  631   630   632   633     9 
  631   630   632   634     9 
  630   632   634   635     9 
  630   632   634   636     9 
  630   632   634   649     9 
  633   632   634   635     9 
  633   632   634   636     9 
  633   632   634   649     9 
  632   634   636   637     9 
  632   634   636   638     9 
  632   634   636   639     9 
  635   634   636   637     9 
  635   634   636   638     9 
  635   634   636   639     9 
  649   634   636   637     9 
  649   634   636   638     9 
  649   634   636   639     9 
  632   634   649   650     9 
  632   634   649   651     9 
  635   634   649   650     9 
  635   634   649   651     9 
  636   634   649   650     9 
  636   634   649   651     9 
  634   636   639   640     9 
  634   636   639   641     9 
  634   636   639   645     9 
  637   636   639   640     9 
  637   636   639   641     9 
  637   636   639   645     9 
  638   636   639   640     9 
  638   636   639   641     9 
  638   636   639   645     9 
  636   639   641   642     9 
  636   639   641   643     9 
  636   639   641   644     9 
  640   639   641   642     9 
  640   639   641   643     9 
  640   639   641   644     9 
  645   639   641   642     9 
  645   639   641   643     9 
  645   639   641   644     9 
  636   639   645   646     9 
  636   639   645   647     9 
  636   639   645   648     9 
  640   639   645   646     9 
  640   639   645   647     9 
  640   639   645   648     9 
  641   639   645   646     9 
  641   639   645   647     9 
  641   639   645   648     9 
  634   649   651   652     9 
  634   649   651   653     9 
  650   649   651   652     9 
  650   649   651   653     9 
  649   651   653   654     9 
  649   651   653   655     9 
  649   651   653   659     9 
  652   651   653   654     9 
  652   651   653   655     9 
  652   651   653   659     9 
  651   653   655   656     9 
  651   653   655   657     9 
  651   653   655   658     9 
  654   653   655   656     9 
  654   653   655   657     9 
  654   653   655   658     9 
  659   653   655   656     9 
  659   653   655   657     9 
  659   653   655   658     9 
  651   653   659   660     9 
  651   653   659   661     9 
  654   653   659   660     9 
  654   653   659   661     9 
  655   653   659   660     9 
  655   653   659   661     9 
  653   659   661   662     9 
  653   659   661   663     9 
  660   659   661   662     9 
  660   659   661   663     9 
  659   661   663   664     9 
  659   661   663   665     9 
  659   661   663   681     9 
  662   661   663   664     9 
  662   661   663   665     9 
  662   661   663   681     9 
  661   663   665   666     9 
  661   663   665   667     9 
  661   663   665   668     9 
  664   663   665   666     9 
  664   663   665   667     9 
  664   663   665   668     9 
  681   663   665   666     9 
  681   663   665   667     9 
  681   663   665   668     9 
  661   663   681   682     9 
  661   663   681   683     9 
  664   663   681   682     9 
  664   663   681   683     9 
  665   663   681   682     9 
  665   663   681   683     9 
  663   665   668   669     9 
  663   665   668   670     9 
  663   665   668   671     9 
  666   665   668   669     9 
  666   665   668   670     9 
  666   665   668   671     9 
  667   665   668   669     9 
  667   665   668   670     9 
  667   665   668   671     9 
  665   668   671   672     9 
  665   668   671   673     9 
  665   668   671   674     9 
  669   668   671   672     9 
  669   668   671   673     9 
  669   668   671   674     9 
  670   668   671   672     9 
  670   668   671   673     9 
  670   668   671   674     9 
  668   671   674   675     9 
  668   671   674   676     9 
  668   671   674   677     9 
  672   671   674   675     9 
  672   671   674   676     9 
  672   671   674   677     9 
  673   671   674   675     9 
  673   671   674   676     9 
  673   671   674   677     9 
  671   674   677   678     9 
  671   674   677   679     9 
  671   674   677   680     9 
  675   674   677   678     9 
  675   674   677   679     9 
  675   674   677   680     9 
  676   674   677   678     9 
  676   674   677   679     9 
  676   674   677   680     9 
  663   681   683   684     9 
  663   681   683   685     9 
  682   681   683   684     9 
  682   681   683   685     9 
  681   683   685   686     9 
  681   683   685   687     9 
  681   683   685   693     9 
  684   683   685   686     9 
  684   683   685   687     9 
  684   683   685   693     9 
  683   685   687   688     9 
  683   685   687   689     9 
  683   685   687   690     9 
  686   685   687   688     9 
  686   685   687   689     9 
  686   685   687   690     9 
  693   685   687   688     9 
  693   685   687   689     9 
  693   685   687   690     9 
  683   685   693   694     9 
  683   685   693   695     9 
  686   685   693   694     9 
  686   685   693   695     9 
  687   685   693   694     9 
  687   685   693   695     9 
  685   687   690   691     9 
  685   687   690   692     9 
  688   687   690   691     9 
  688   687   690   692     9 
  689   687   690   691     9 
  689   687   690   692     9 
  685   693   695   696     9 
  685   693   695   697     9 
  694   693   695   696     9 
  694   693   695   697     9 
  693   695   697   698     9 
  693   695   697   699     9 
  693   695   697   707     9 
  696   695   697   698     9 
  696   695   697   699     9 
  696   695   697   707     9 
  695   697   699   700     9 
  695   697   699   701     9 
  695   697   699   705     9 
  698   697   699   700     9 
  698   697   699   701     9 
  698   697   699   705     9 
  707   697   699   700     9 
  707   697   699   701     9 
  707   697   699   705     9 
  695   697   707   708     9 
  695   697   707   709     9 
  698   697   707   708     9 
  698   697   707   709     9 
  699   697   707   708     9 
  699   697   707   709     9 
  697   699   701   702     9 
  697   699   701   703     9 
  697   699   701   704     9 
  700   699   701   702     9 
  700   699   701   703     9 
  700   699   701   704     9 
  705   699   701   702     9 
  705   699   701   703     9 
  705   699   701   704     9 
  697   699   705   706     9 
  700   699   705   706     9 
  701   699   705   706     9 
  697   707   709   710     9 
  697   707   709   711     9 
  708   707   709   710     9 
  708   707   709   711     9 
  707   709   711   712     9 
  707   709   711   713     9 
  707   709   711   721     9 
  710   709   711   712     9 
  710   709   711   713     9 
  710   709   711   721     9 
  709   711   713   714     9 
  709   711   713   715     9 
  709   711   713   719     9 
  712   711   713   714     9 
  712   711   713   715     9 
  712   711   713   719     9 
  721   711   713   714     9 
  721   711   713   715     9 
  721   711   713   719     9 
  709   711   721   722     9 
  709   711   721   723     9 
  712   711   721   722     9 
  712   711   721   723     9 
  713   711   721   722     9 
  713   711   721   723     9 
  711   713   715   716     9 
  711   713   715   717     9 
  711   713   715   718     9 
  714   713   715   716     9 
  714   713   715   717     9 
  714   713   715   718     9 
  719   713   715   716     9 
  719   713   715   717     9 
  719   713   715   718     9 
  711   713   719   720     9 
  714   713   719   720     9 
  715   713   719   720     9 
  711   721   723   724     9 
  711   721   723   725     9 
  722   721   723   724     9 
  722   721   723   725     9 
  721   723   725   726     9 
  721   723   725   727     9 
  721   723   725   736     9 
  724   723   725   726     9 
  724   723   725   727     9 
  724   723   725   736     9 
  723   725   727   728     9 
  723   725   727   729     9 
  723   725   727   730     9 
  726   725   727   728     9 
  726   725   727   729     9 
  726   725   727   730     9 
  736   725   727   728     9 
  736   725   727   729     9 
  736   725   727   730     9 
  723   725   736   737     9 
  723   725   736   738     9 
  726   725   736   737     9 
  726   725   736   738     9 
  727   725   736   737     9 
  727   725   736   738     9 
  725   727   730   731     9 
  725   727   730   732     9 
  725   727   730   733     9 
  728   727   730   731     9 
  728   727   730   732     9 
  728   727   730   733     9 
  729   727   730   731     9 
  729   727   730   732     9 
  729   727   730   733     9 
  727   730   733   734     9 
  727   730   733   735     9 
  731   730   733   734     9 
  731   730   733   735     9 
  732   730   733   734     9 
  732   730   733   735     9 
  725   736   738   739     9 
  725   736   738   740     9 
  737   736   738   739     9 
  737   736   738   740     9 
  736   738   740   741     9 
  736   738   740   742     9 
  736   738   740   746     9 
  739   738   740   741     9 
  739   738   740   742     9 
  739   738   740   746     9 
  738   740   742   743     9 
  738   740   742   744     9 
  738   740   742   745     9 
  741   740   742   743     9 
  741   740   742   744     9 
  741   740   742   745     9 
  746   740   742   743     9 
  746   740   742   744     9 
  746   740   742   745     9 
  738   740   746   747     9 
  738   740   746   748     9 
  741   740   746   747     9 
  741   740   746   748     9 
  742   740   746   747     9 
  742   740   746   748     9 
  740   746   748   749     9 
  740   746   748   750     9 
  747   746   748   749     9 
  747   746   748   750     9 
  746   748   750   751     9 
  746   748   750   752     9 
  746   748   750   766     9 
  749   748   750   751     9 
  749   748   750   752     9 
  749   748   750   766     9 
  748   750   752   753     9 
  748   750   752   754     9 
  748   750   752   755     9 
  751   750   752   753     9 
  751   750   752   754     9 
  751   750   752   755     9 
  766   750   752   753     9 
  766   750   752   754     9 
  766   750   752   755     9 
  748   750   766   767     9 
  748   750   766   768     9 
  751   750   766   767     9 
  751   750   766   768     9 
  752   750   766   767     9 
  752   750   766   768     9 
  750   752   755   756     9 
  750   752   755   764     9 
  753   752   755   756     9 
  753   752   755   764     9 
  754   752   755   756     9 
  754   752   755   764     9 
  752   755   756   757     9 
  752   755   756   758     9 
  764   755   756   757     9 
  764   755   756   758     9 
  752   755   764   762     9 
  752   755   764   765     9 
  756   755   764   762     9 
  756   755   764   765     9 
  755   756   758   759     9 
  755   756   758   760     9 
  757   756   758   759     9 
  757   756   758   760     9 
  756   758   760   761     9 
  756   758   760   762     9 
  759   758   760   761     9 
  759   758   760   762     9 
  758   760   762   763     9 
  758   760   762   764     9 
  761   760   762   763     9 
  761   760   762   764     9 
  760   762   764   755     9 
  760   762   764   765     9 
  763   762   764   755     9 
  763   762   764   765     9 
  750   766   768   769     9 
  750   766   768   770     9 
  767   766   768   769     9 
  767   766   768   770     9 
  766   768   770   771     9 
  766   768   770   772     9 
  766   768   770   781     9 
  769   768   770   771     9 
  769   768   770   772     9 
  769   768   770   781     9 
  768   770   772   773     9 
  768   770   772   774     9 
  768   770   772   775     9 
  771   770   772   773     9 
  771   770   772   774     9 
  771   770   772   775     9 
  781   770   772   773     9 
  781   770   772   774     9 
  781   770   772   775     9 
  768   770   781   782     9 
  768   770   781   783     9 
  771   770   781   782     9 
  771   770   781   783     9 
  772   770   781   782     9 
  772   770   781   783     9 
  770   772   775   776     9 
  770   772   775   777     9 
  770   772   775   778     9 
  773   772   775   776     9 
  773   772   775   777     9 
  773   772   775   778     9 
  774   772   775   776     9 
  774   772   775   777     9 
  774   772   775   778     9 
  772   775   778   779     9 
  772   775   778   780     9 
  776   775   778   779     9 
  776   775   778   780     9 
  777   775   778   779     9 
  777   775   778   780     9 
  770   781   783   784     9 
  770   781   783   785     9 
  782   781   783   784     9 
  782   781   783   785     9 
  781   783   785   786     9 
  781   783   785   787     9 
  781   783   785   803     9 
  784   783   785   786     9 
  784   783   785   787     9 
  784   783   785   803     9 
  783   785   787   788     9 
  783   785   787   789     9 
  783   785   787   790     9 
  786   785   787   788     9 
  786   785   787   789     9 
  786   785   787   790     9 
  803   785   787   788     9 
  803   785   787   789     9 
  803   785   787   790     9 
  783   785   803   804     9 
  783   785   803   805     9 
  786   785   803   804     9 
  786   785   803   805     9 
  787   785   803   804     9 
  787   785   803   805     9 
  785   787   790   791     9 
  785   787   790   792     9 
  785   787   790   793     9 
  788   787   790   791     9 
  788   787   790   792     9 
  788   787   790   793     9 
  789   787   790   791     9 
  789   787   790   792     9 
  789   787   790   793     9 
  787   790   793   794     9 
  787   790   793   795     9 
  787   790   793   796     9 
  791   790   793   794     9 
  791   790   793   795     9 
  791   790   793   796     9 
  792   790   793   794     9 
  792   790   793   795     9 
  792   790   793   796     9 
  790   793   796   797     9 
  790   793   796   798     9 
  790   793   796   799     9 
  794   793   796   797     9 
  794   793   796   798     9 
  794   793   796   799     9 
  795   793   796   797     9 
  795   793   796   798     9 
  795   793   796   799     9 
  793   796   799   800     9 
  793   796   799   801     9 
  793   796   799   802     9 
  797   796   799   800     9 
  797   796   799   801     9 
  797   796   799   802     9 
  798   796   799   800     9 
  798   796   799   801     9 
  798   796   799   802     9 
  785   803   805   806     9 
  785   803   805   807     9 
  804   803   805   806     9 
  804   803   805   807     9 
  803   805   807   808     9 
  803   805   807   809     9 
  803   805   807   820     9 
  806   805   807   808     9 
  806   805   807   809     9 
  806   805   807   820     9 
  805   807   809   810     9 
  805   807   809   811     9 
  805   807   809   812     9 
  808   807   809   810     9 
  808   807   809   811     9 
  808   807   809   812     9 
  820   807   809   810     9 
  820   807   809   811     9 
  820   807   809   812     9 
  805   807   820   821     9 
  805   807   820   822     9 
  808   807   820   821     9 
  808   807   820   822     9 
  809   807   820   821     9 
  809   807   820   822     9 
  807   809   812   813     9 
  807   809   812   814     9 
  807   809   812   815     9 
  810   809   812   813     9 
  810   809   812   814     9 
  810   809   812   815     9 
  811   809   812   813     9 
  811   809   812   814     9 
  811   809   812   815     9 
  809   812   815   816     9 
  813   812   815   816     9 
  814   812   815   816     9 
  812   815   816   817     9 
  812   815   816   818     9 
  812   815   816   819     9 
  807   820   822   823     9 
  807   820   822   824     9 
  821   820   822   823     9 
  821   820   822   824     9 
  820   822   824   825     9 
  820   822   824   826     9 
  820   822   824   836     9 
  823   822   824   825     9 
  823   822   824   826     9 
  823   822   824   836     9 
  822   824   826   827     9 
  822   824   826   828     9 
  822   824   826   832     9 
  825   824   826   827     9 
  825   824   826   828     9 
  825   824   826   832     9 
  836   824   826   827     9 
  836   824   826   828     9 
  836   824   826   832     9 
  822   824   836   837     9 
  822   824   836   838     9 
  825   824   836   837     9 
  825   824   836   838     9 
  826   824   836   837     9 
  826   824   836   838     9 
  824   826   828   829     9 
  824   826   828   830     9 
  824   826   828   831     9 
  827   826   828   829     9 
  827   826   828   830     9 
  827   826   828   831     9 
  832   826   828   829     9 
  832   826   828   830     9 
  832   826   828   831     9 
  824   826   832   833     9 
  824   826   832   834     9 
  824   826   832   835     9 
  827   826   832   833     9 
  827   826   832   834     9 
  827   826   832   835     9 
  828   826   832   833     9 
  828   826   832   834     9 
  828   826   832   835     9 
  824   836   838   839     9 
  824   836   838   840     9 
  837   836   838   839     9 
  837   836   838   840     9 
  836   838   840   841     9 
  836   838   840   842     9 
  836   838   840   847     9 
  839   838   840   841     9 
  839   838   840   842     9 
  839   838   840   847     9 
  838   840   842   843     9 
  838   840   842   844     9 
  838   840   842   845     9 
  841   840   842   843     9 
  841   840   842   844     9 
  841   840   842   845     9 
  847   840   842   843     9 
  847   840   842   844     9 
  847   840   842   845     9 
  838   840   847   848     9 
  838   840   847   849     9 
  841   840   847   848     9 
  841   840   847   849     9 
  842   840   847   848     9 
  842   840   847   849     9 
  840   842   845   846     9 
  843   842   845   846     9 
  844   842   845   846     9 
  840   847   849   850     9 
  840   847   849   851     9 
  848   847   849   850     9 
  848   847   849   851     9 
  847   849   851   852     9 
  847   849   851   853     9 
  847   849   851   866     9 
  850   849   851   852     9 
  850   849   851   853     9 
  850   849   851   866     9 
  849   851   853   854     9 
  849   851   853   855     9 
  849   851   853   856     9 
  852   851   853   854     9 
  852   851   853   855     9 
  852   851   853   856     9 
  866   851   853   854     9 
  866   851   853   855     9 
  866   851   853   856     9 
  849   851   866   867     9 
  849   851   866   868     9 
  852   851   866   867     9 
  852   851   866   868     9 
  853   851   866   867     9 
  853   851   866   868     9 
  851   853   856   857     9 
  851   853   856   858     9 
  851   853   856   862     9 
  854   853   856   857     9 
  854   853   856   858     9 
  854   853   856   862     9 
  855   853   856   857     9 
  855   853   856   858     9 
  855   853   856   862     9 
  853   856   858   859     9 
  853   856   858   860     9 
  853   856   858   861     9 
  857   856   858   859     9 
  857   856   858   860     9 
  857   856   858   861     9 
  862   856   858   859     9 
  862   856   858   860     9 
  862   856   858   861     9 
  853   856   862   863     9 
  853   856   862   864     9 
  853   856   862   865     9 
  857   856   862   863     9 
  857   856   862   864     9 
  857   856   862   865     9 
  858   856   862   863     9 
  858   856   862   864     9 
  858   856   862   865     9 
  851   866   868   869     9 
  851   866   868   870     9 
  867   866   868   869     9 
  867   866   868   870     9 
  866   868   870   871     9 
  866   868   870   872     9 
  866   868   870   885     9 
  869   868   870   871     9 
  869   868   870   872     9 
  869   868   870   885     9 
  868   870   872   873     9 
  868   870   872   874     9 
  868   870   872   875     9 
  871   870   872   873     9 
  871   870   872   874     9 
  871   870   872   875     9 
  885   870   872   873     9 
  885   870   872   874     9 
  885   870   872   875     9 
  868   870   885   886     9 
  868   870   885   887     9 
  871   870   885   886     9 
  871   870   885   887     9 
  872   870   885   886     9 
  872   870   885   887     9 
  870   872   875   876     9 
  870   872   875   877     9 
  870   872   875   881     9 
  873   872   875   876     9 
  873   872   875   877     9 
  873   872   875   881     9 
  874   872   875   876     9 
  874   872   875   877     9 
  874   872   875   881     9 
  872   875   877   878     9 
  872   875   877   879     9 
  872   875   877   880     9 
  876   875   877   878     9 
  876   875   877   879     9 
  876   875   877   880     9 
  881   875   877   878     9 
  881   875   877   879     9 
  881   875   877   880     9 
  872   875   881   882     9 
  872   875   881   883     9 
  872   875   881   884     9 
  876   875   881   882     9 
  876   875   881   883     9 
  876   875   881   884     9 
  877   875   881   882     9 
  877   875   881   883     9 
  877   875   881   884     9 
  870   885   887   888     9 
  870   885   887   889     9 
  886   885   887   888     9 
  886   885   887   889     9 
  885   887   889   890     9 
  885   887   889   891     9 
  885   887   889   896     9 
  888   887   889   890     9 
  888   887   889   891     9 
  888   887   889   896     9 
  887   889   891   892     9 
  887   889   891   893     9 
  887   889   891   894     9 
  890   889   891   892     9 
  890   889   891   893     9 
  890   889   891   894     9 
  896   889   891   892     9 
  896   889   891   893     9 
  896   889   891   894     9 
  887   889   896   897     9 
  887   889   896   898     9 
  890   889   896   897     9 
  890   889   896   898     9 
  891   889   896   897     9 
  891   889   896   898     9 
  889   891   894   895     9 
  892   891   894   895     9 
  893   891   894   895     9 
  889   896   898   899     9 
  889   896   898   900     9 
  897   896   898   899     9 
  897   896   898   900     9 
  896   898   900   901     9 
  896   898   900   902     9 
  896   898   900   912     9 
  899   898   900   901     9 
  899   898   900   902     9 
  899   898   900   912     9 
  898   900   902   903     9 
  898   900   902   904     9 
  898   900   902   908     9 
  901   900   902   903     9 
  901   900   902   904     9 
  901   900   902   908     9 
  912   900   902   903     9 
  912   900   902   904     9 
  912   900   902   908     9 
  898   900   912   913     9 
  898   900   912   914     9 
  901   900   912   913     9 
  901   900   912   914     9 
  902   900   912   913     9 
  902   900   912   914     9 
  900   902   904   905     9 
  900   902   904   906     9 
  900   902   904   907     9 
  903   902   904   905     9 
  903   902   904   906     9 
  903   902   904   907     9 
  908   902   904   905     9 
  908   902   904   906     9 
  908   902   904   907     9 
  900   902   908   909     9 
  900   902   908   910     9 
  900   902   908   911     9 
  903   902   908   909     9 
  903   902   908   910     9 
  903   902   908   911     9 
  904   902   908   909     9 
  904   902   908   910     9 
  904   902   908   911     9 
  900   912   914   915     9 
  900   912   914   916     9 
  913   912   914   915     9 
  913   912   914   916     9 
  912   914   916   917     9 
  912   914   916   918     9 
  912   914   916   931     9 
  915   914   916   917     9 
  915   914   916   918     9 
  915   914   916   931     9 
  914   916   918   919     9 
  914   916   918   920     9 
  914   916   918   921     9 
  917   916   918   919     9 
  917   916   918   920     9 
  917   916   918   921     9 
  931   916   918   919     9 
  931   916   918   920     9 
  931   916   918   921     9 
  914   916   931   932     9 
  914   916   931   933     9 
  917   916   931   932     9 
  917   916   931   933     9 
  918   916   931   932     9 
  918   916   931   933     9 
  916   918   921   922     9 
  916   918   921   923     9 
  916   918   921   927     9 
  919   918   921   922     9 
  919   918   921   923     9 
  919   918   921   927     9 
  920   918   921   922     9 
  920   918   921   923     9 
  920   918   921   927     9 
  918   921   923   924     9 
  918   921   923   925     9 
  918   921   923   926     9 
  922   921   923   924     9 
  922   921   923   925     9 
  922   921   923   926     9 
  927   921   923   924     9 
  927   921   923   925     9 
  927   921   923   926     9 
  918   921   927   928     9 
  918   921   927   929     9 
  918   921   927   930     9 
  922   921   927   928     9 
  922   921   927   929     9 
  922   921   927   930     9 
  923   921   927   928     9 
  923   921   927   929     9 
  923   921   927   930     9 
  916   931   933   934     9 
  916   931   933   935     9 
  932   931   933   934     9 
  932   931   933   935     9 
  931   933   935   936     9 
  931   933   935   937     9 
  931   933   935   950     9 
  934   933   935   936     9 
  934   933   935   937     9 
  934   933   935   950     9 
  933   935   937   938     9 
  933   935   937   939     9 
  933   935   937   940     9 
  936   935   937   938     9 
  936   935   937   939     9 
  936   935   937   940     9 
  950   935   937   938     9 
  950   935   937   939     9 
  950   935   937   940     9 
  933   935   950   951     9 
  933   935   950   952     9 
  936   935   950   951     9 
  936   935   950   952     9 
  937   935   950   951     9 
  937   935   950   952     9 
  935   937   940   941     9 
  935   937   940   942     9 
  935   937   940   946     9 
  938   937   940   941     9 
  938   937   940   942     9 
  938   937   940   946     9 
  939   937   940   941     9 
  939   937   940   942     9 
  939   937   940   946     9 
  937   940   942   943     9 
  937   940   942   944     9 
  937   940   942   945     9 
  941   940   942   943     9 
  941   940   942   944     9 
  941   940   942   945     9 
  946   940   942   943     9 
  946   940   942   944     9 
  946   940   942   945     9 
  937   940   946   947     9 
  937   940   946   948     9 
  937   940   946   949     9 
  941   940   946   947     9 
  941   940   946   948     9 
  941   940   946   949     9 
  942   940   946   947     9 
  942   940   946   948     9 
  942   940   946   949     9 
  935   950   952   953     9 
  935   950   952   954     9 
  951   950   952   953     9 
  951   950   952   954     9 
  950   952   954   955     9 
  950   952   954   956     9 
  950   952   954   961     9 
  953   952   954   955     9 
  953   952   954   956     9 
  953   952   954   961     9 
  952   954   956   957     9 
  952   954   956   958     9 
  952   954   956   959     9 
  955   954   956   957     9 
  955   954   956   958     9 
  955   954   956   959     9 
  961   954   956   957     9 
  961   954   956   958     9 
  961   954   956   959     9 
  952   954   961   962     9 
  952   954   961   963     9 
  955   954   961   962     9 
  955   954   961   963     9 
  956   954   961   962     9 
  956   954   961   963     9 
  954   956   959   960     9 
  957   956   959   960     9 
  958   956   959   960     9 
  954   961   963   964     9 
  954   961   963   965     9 
  962   961   963   964     9 
  962   961   963   965     9 
  961   963   965   966     9 
  961   963   965   967     9 
  961   963   965   978     9 
  964   963   965   966     9 
  964   963   965   967     9 
  964   963   965   978     9 
  963   965   967   968     9 
  963   965   967   969     9 
  963   965   967   970     9 
  966   965   967   968     9 
  966   965   967   969     9 
  966   965   967   970     9 
  978   965   967   968     9 
  978   965   967   969     9 
  978   965   967   970     9 
  963   965   978   979     9 
  963   965   978   980     9 
  966   965   978   979     9 
  966   965   978   980     9 
  967   965   978   979     9 
  967   965   978   980     9 
  965   967   970   971     9 
  965   967   970   972     9 
  965   967   970   973     9 
  968   967   970   971     9 
  968   967   970   972     9 
  968   967   970   973     9 
  969   967   970   971     9 
  969   967   970   972     9 
  969   967   970   973     9 
  967   970   973   974     9 
  971   970   973   974     9 
  972   970   973   974     9 
  970   973   974   975     9 
  970   973   974   976     9 
  970   973   974   977     9 
  965   978   980   981     9 
  965   978   980   982     9 
  979   978   980   981     9 
  979   978   980   982     9 
  978   980   982   983     9 
  978   980   982   984     9 
  978   980   982   995     9 
  981   980   982   983     9 
  981   980   982   984     9 
  981   980   982   995     9 
  980   982   984   985     9 
  980   982   984   986     9 
  980   982   984   987     9 
  983   982   984   985     9 
  983   982   984   986     9 
  983   982   984   987     9 
  995   982   984   985     9 
  995   982   984   986     9 
  995   982   984   987     9 
  980   982   995   996     9 
  980   982   995   997     9 
  983   982   995   996     9 
  983   982   995   997     9 
  984   982   995   996     9 
  984   982   995   997     9 
  982   984   987   988     9 
  982   984   987   989     9 
  982   984   987   990     9 
  985   984   987   988     9 
  985   984   987   989     9 
  985   984   987   990     9 
  986   984   987   988     9 
  986   984   987   989     9 
  986   984   987   990     9 
  984   987   990   991     9 
  984   987   990   992     9 
  988   987   990   991     9 
  988   987   990   992     9 
  989   987   990   991     9 
  989   987   990   992     9 
  987   990   992   993     9 
  987   990   992   994     9 
  991   990   992   993     9 
  991   990   992   994     9 
  982   995   997   998     9 
  982   995   997   999     9 
  996   995   997   998     9 
  996   995   997   999     9 
  995   997   999  1000     9 
  995   997   999  1001     9 
  995   997   999  1002     9 
  998   997   999  1000     9 
  998   997   999  1001     9 
  998   997   999  1002     9 
  997   999  1002  1003     9 
  997   999  1002  1004     9 
 1000   999  1002  1003     9 
 1000   999  1002  1004     9 
 1001   999  1002  1003     9 
 1001   999  1002  1004     9 
  999  1002  1004  1005     9 
  999  1002  1004  1006     9 
 1003  1002  1004  1005     9 
 1003  1002  1004  1006     9 
 1002  1004  1006  1007     9 
 1002  1004  1006  1008     9 
 1002  1004  1006  1012     9 
 1005  1004  1006  1007     9 
 1005  1004  1006  1008     9 
 1005  1004  1006  1012     9 
 1004  1006  1008  1009     9 
 1004  1006  1008  1010     9 
 1004  1006  1008  1011     9 
 1007  1006  1008  1009     9 
 1007  1006  1008  1010     9 
 1007  1006  1008  1011     9 
 1012  1006  1008  1009     9 
 1012  1006  1008  1010     9 
 1012  1006  1008  1011     9 
 1004  1006  1012  1013     9 
 1004  1006  1012  1014     9 
 1007  1006  1012  1013     9 
 1007  1006  1012  1014     9 
 1008  1006  1012  1013     9 
 1008  1006  1012  1014     9 
 1006  1012  1014  1015     9 
 1006  1012  1014  1016     9 
 1013  1012  1014  1015     9 
 1013  1012  1014  1016     9 
 1012  1014  1016  1017     9 
 1012  1014  1016  1018     9 
 1012  1014  1016  1028     9 
 1015  1014  1016  1017     9 
 1015  1014  1016  1018     9 
 1015  1014  1016  1028     9 
 1014  1016  1018  1019     9 
 1014  1016  1018  1020     9 
 1014  1016  1018  1024     9 
 1017  1016  1018  1019     9 
 1017  1016  1018  1020     9 
 1017  1016  1018  1024     9 
 1028  1016  1018  1019     9 
 1028  1016  1018  1020     9 
 1028  1016  1018  1024     9 
 1014  1016  1028  1029     9 
 1014  1016  1028  1030     9 
 1017  1016  1028  1029     9 
 1017  1016  1028  1030     9 
 1018  1016  1028  1029     9 
 1018  1016  1028  1030     9 
 1016  1018  1020  1021     9 
 1016  1018  1020  1022     9 
 1016  1018  1020  1023     9 
 1019  1018  1020  1021     9 
 1019  1018  1020  1022     9 
 1019  1018  1020  1023     9 
 1024  1018  1020  1021     9 
 1024  1018  1020  1022     9 
 1024  1018  1020  1023     9 
 1016  1018  1024  1025     9 
 1016  1018  1024  1026     9 
 1016  1018  1024  1027     9 
 1019  1018  1024  1025     9 
 1019  1018  1024  1026     9 
 1019  1018  1024  1027     9 
 1020  1018  1024  1025     9 
 1020  1018  1024  1026     9 
 1020  1018  1024  1027     9 
 1016  1028  1030  1031     9 
 1016  1028  1030  1032     9 
 1029  1028  1030  1031     9 
 1029  1028  1030  1032     9 
 1028  1030  1032  1033     9 
 1028  1030  1032  1034     9 
 1028  1030  1032  1040     9 
 1031  1030  1032  1033     9 
 1031  1030  1032  1034     9 
 1031  1030  1032  1040     9 
 1030  1032  1034  1035     9 
 1030  1032  1034  1036     9 
 1030  1032  1034  1037     9 
 1033  1032  1034  1035     9 
 1033  1032  1034  1036     9 
 1033  1032  1034  1037     9 
 1040  1032  1034  1035     9 
 1040  1032  1034  1036     9 
 1040  1032  1034  1037     9 
 1030  1032  1040  1041     9 
 1030  1032  1040  1042     9 
 1033  1032  1040  1041     9 
 1033  1032  1040  1042     9 
 1034  1032  1040  1041     9 
 1034  1032  1040  1042     9 
 1032  1034  1037  1038     9 
 1032  1034  1037  1039     9 
 1035  1034  1037  1038     9 
 1035  1034  1037  1039     9 
 1036  1034  1037  1038     9 
 1036  1034  1037  1039     9 
 1032  1040  1042  1043     9 
 1032  1040  1042  1044     9 
 1041  1040  1042  1043     9 
 1041  1040  1042  1044     9 
 1040  1042  1044  1045     9 
 1040  1042  1044  1046     9 
 1040  1042  1044  1059     9 
 1043  1042  1044  1045     9 
 1043  1042  1044  1046     9 
 1043  1042  1044  1059     9 
 1042  1044  1046  1047     9 
 1042  1044  1046  1048     9 
 1042  1044  1046  1052     9 
 1045  1044  1046  1047     9 
 1045  1044  1046  1048     9 
 1045  1044  1046  1052     9 
 1059  1044  1046  1047     9 
 1059  1044  1046  1048     9 
 1059  1044  1046  1052     9 
 1042  1044  1059  1060     9 
 1042  1044  1059  1061     9 
 1045  1044  1059  1060     9 
 1045  1044  1059  1061     9 
 1046  1044  1059  1060     9 
 1046  1044  1059  1061     9 
 1044  1046  1048  1049     9 
 1044  1046  1048  1050     9 
 1044  1046  1048  1051     9 
 1047  1046  1048  1049     9 
 1047  1046  1048  1050     9 
 1047  1046  1048  1051     9 
 1052  1046  1048  1049     9 
 1052  1046  1048  1050     9 
 1052  1046  1048  1051     9 
 1044  1046  1052  1053     9 
 1044  1046  1052  1054     9 
 1044  1046  1052  1055     9 
 1047  1046  1052  1053     9 
 1047  1046  1052  1054     9 
 1047  1046  1052  1055     9 
 1048  1046  1052  1053     9 
 1048  1046  1052  1054     9 
 1048  1046  1052  1055     9 
 1046  1052  1055  1056     9 
 1046  1052  1055  1057     9 
 1046  1052  1055  1058     9 
 1053  1052  1055  1056     9 
 1053  1052  1055  1057     9 
 1053  1052  1055  1058     9 
 1054  1052  1055  1056     9 
 1054  1052  1055  1057     9 
 1054  1052  1055  1058     9 

[ dihedrals ]
;  ai    aj    ak    al funct            c0            c1            c2            c3
    5    25    23    24     4 
   23    27    25    26     4 
   27    42    40    41     4 
   40    44    42    43     4 
   44    53    51    52     4 
   51    55    53    54     4 
   55    65    63    64     4 
   57    61    60    62     4 
   63    67    65    66     4 
   67    81    79    80     4 
   79    83    81    82     4 
   83   103   101   102     4 
  101   105   103   104     4 
  105   114   112   113     4 
  112   116   114   115     4 
  116   128   126   127     4 
  126   130   128   129     4 
  130   139   137   138     4 
  137   141   139   140     4 
  141   155   153   154     4 
  153   157   155   156     4 
  157   171   169   170     4 
  169   173   171   172     4 
  173   190   188   189     4 
  188   192   190   191     4 
  192   209   207   208     4 
  207   211   209   210     4 
  211   220   218   219     4 
  218   222   220   221     4 
  222   236   234   235     4 
  234   238   236   237     4 
  238   255   253   254     4 
  253   257   255   256     4 
  257   272   270   271     4 
  262   267   265   266     4 
  265   268   267   269     4 
  270   274   272   273     4 
  274   289   287   288     4 
  279   284   282   283     4 
  282   285   284   286     4 
  287   291   289   290     4 
  291   308   306   307     4 
  306   310   308   309     4 
  310   332   330   331     4 
  318   323   321   322     4 
  321   324   323   327     4 
  323   325   324   326     4 
  323   328   327   329     4 
  330   334   332   333     4 
  334   348   346   347     4 
  346   350   348   349     4 
  350   363   361   362     4 
  355   359   358   360     4 
  361   365   363   364     4 
  365   374   372   373     4 
  372   376   374   375     4 
  376   385   383   384     4 
  383   387   385   386     4 
  387   396   394   395     4 
  394   398   396   397     4 
  398   418   416   417     4 
  416   420   418   419     4 
  420   437   435   436     4 
  435   439   437   438     4 
  439   461   459   460     4 
  444   447   445   446     4 
  445   449   447   448     4 
  445   444   441   458     4 
  449   452   450   451     4 
  450   454   452   453     4 
  452   456   454   455     4 
  454   458   456   457     4 
  459   463   461   462     4 
  463   471   469   470     4 
  469   473   471   472     4 
  473   488   486   487     4 
  478   483   481   482     4 
  481   484   483   485     4 
  486   490   488   489     4 
  490   499   497   498     4 
  497   501   499   500     4 
  501   515   513   514     4 
  513   517   515   516     4 
  517   532   530   531     4 
  522   527   525   526     4 
  525   528   527   529     4 
  530   534   532   533     4 
  534   551   549   550     4 
  549   553   551   552     4 
  553   568   566   567     4 
  555   558   564   559     4 
  558   561   559   560     4 
  558   563   564   565     4 
  559   563   561   562     4 
  566   570   568   569     4 
  570   582   580   581     4 
  572   577   575   576     4 
  575   578   577   579     4 
  580   584   582   583     4 
  584   594   592   593     4 
  586   590   589   591     4 
  592   596   594   595     4 
  596   613   611   612     4 
  611   615   613   614     4 
  615   632   630   631     4 
  630   634   632   633     4 
  634   651   649   650     4 
  649   653   651   652     4 
  653   661   659   660     4 
  659   663   661   662     4 
  663   683   681   682     4 
  681   685   683   684     4 
  685   695   693   694     4 
  687   691   690   692     4 
  693   697   695   696     4 
  697   709   707   708     4 
  707   711   709   710     4 
  711   723   721   722     4 
  721   725   723   724     4 
  725   738   736   737     4 
  730   734   733   735     4 
  736   740   738   739     4 
  740   748   746   747     4 
  746   750   748   749     4 
  750   768   766   767     4 
  752   755   764   756     4 
  755   758   756   757     4 
  755   762   764   765     4 
  756   760   758   759     4 
  758   762   760   761     4 
  760   764   762   763     4 
  766   770   768   769     4 
  770   783   781   782     4 
  775   779   778   780     4 
  781   785   783   784     4 
  785   805   803   804     4 
  803   807   805   806     4 
  807   822   820   821     4 
  820   824   822   823     4 
  824   838   836   837     4 
  836   840   838   839     4 
  840   849   847   848     4 
  847   851   849   850     4 
  851   868   866   867     4 
  866   870   868   869     4 
  870   887   885   886     4 
  885   889   887   888     4 
  889   898   896   897     4 
  896   900   898   899     4 
  900   914   912   913     4 
  912   916   914   915     4 
  916   933   931   932     4 
  931   935   933   934     4 
  935   952   950   951     4 
  950   954   952   953     4 
  954   963   961   962     4 
  961   965   963   964     4 
  965   980   978   979     4 
  978   982   980   981     4 
  982   997   995   996     4 
  987   992   990   991     4 
  990   993   992   994     4 
  995   999   997   998     4 
  999  1004  1002  1003     4 
 1002  1006  1004  1005     4 
 1006  1014  1012  1013     4 
 1012  1016  1014  1015     4 
 1016  1030  1028  1029     4 
 1028  1032  1030  1031     4 
 1032  1042  1040  1041     4 
 1034  1038  1037  1039     4 
 1040  1044  1042  1043     4 
 1044  1060  1059  1061     4 

; Include Position restraint file
#ifdef POSRES
#include "posre_Protein_chain_C.itp"
#endif
```
