## Supplementary material for "The Role of Ribose Modifications on the Structural Stability of Nucleotide Analogs with α-thiotriphosphate at the Active Site of SARS-CoV-2 RdRp": Origianl_data: topol_Protein_chain_D.itp

```
;
;	File 'topol_Protein_chain_D.itp' was generated
;	By user: chem (1000)
;	On host: localhost.localdomain
;	At date: Tue Sep 24 11:33:45 2024
;
;	This is a include topology file
;
;	Created by:
;	                    :-) GROMACS - gmx pdb2gmx, 2022.3 (-:
;	
;	Executable:   /home/chem/gmx2022.3/bin/gmx
;	Data prefix:  /home/chem/gmx2022.3
;	Working dir:  /home/chem/lyf/rdrp/14sb-drug-name-change/CRS
;	Command line:
;	  gmx pdb2gmx -f noj-nosol.pdb -o noj-gmx.pdb -merge interactive
;	Force field was read from current directory or a relative path - path added.
;

[ moleculetype ]
; Name            nrexcl
Protein_chain_D     3

[ atoms ]
;   nr       type  resnr residue  atom   cgnr     charge       mass  typeB    chargeB      massB
; residue  84 THR rtp NTHR q +1.0
     1         N3     84    THR      N      1     0.1812      14.01
     2          H     84    THR     H1      2     0.1934      1.008
     3          H     84    THR     H2      3     0.1934      1.008
     4          H     84    THR     H3      4     0.1934      1.008
     5         CX     84    THR     CA      5     0.0034      12.01
     6         HP     84    THR     HA      6     0.1087      1.008
     7         3C     84    THR     CB      7     0.4514      12.01
     8         H1     84    THR     HB      8    -0.0323      1.008
     9         CT     84    THR    CG2      9    -0.2554      12.01
    10         HC     84    THR   HG21     10     0.0627      1.008
    11         HC     84    THR   HG22     11     0.0627      1.008
    12         HC     84    THR   HG23     12     0.0627      1.008
    13         OH     84    THR    OG1     13    -0.6764         16
    14         HO     84    THR    HG1     14      0.407      1.008
    15          C     84    THR      C     15     0.6163      12.01
    16          O     84    THR      O     16    -0.5722         16   ; qtot 1
; residue  85 SER rtp SER  q  0.0
    17          N     85    SER      N     17    -0.4157      14.01
    18          H     85    SER      H     18     0.2719      1.008
    19         CX     85    SER     CA     19    -0.0249      12.01
    20         H1     85    SER     HA     20     0.0843      1.008
    21         2C     85    SER     CB     21     0.2117      12.01
    22         H1     85    SER    HB1     22     0.0352      1.008
    23         H1     85    SER    HB2     23     0.0352      1.008
    24         OH     85    SER     OG     24    -0.6546         16
    25         HO     85    SER     HG     25     0.4275      1.008
    26          C     85    SER      C     26     0.5973      12.01
    27          O     85    SER      O     27    -0.5679         16   ; qtot 1
; residue  86 ALA rtp ALA  q  0.0
    28          N     86    ALA      N     28    -0.4157      14.01
    29          H     86    ALA      H     29     0.2719      1.008
    30         CX     86    ALA     CA     30     0.0337      12.01
    31         H1     86    ALA     HA     31     0.0823      1.008
    32         CT     86    ALA     CB     32    -0.1825      12.01
    33         HC     86    ALA    HB1     33     0.0603      1.008
    34         HC     86    ALA    HB2     34     0.0603      1.008
    35         HC     86    ALA    HB3     35     0.0603      1.008
    36          C     86    ALA      C     36     0.5973      12.01
    37          O     86    ALA      O     37    -0.5679         16   ; qtot 1
; residue  87 MET rtp MET  q  0.0
    38          N     87    MET      N     38    -0.4157      14.01
    39          H     87    MET      H     39     0.2719      1.008
    40         CX     87    MET     CA     40    -0.0237      12.01
    41         H1     87    MET     HA     41      0.088      1.008
    42         2C     87    MET     CB     42     0.0342      12.01
    43         HC     87    MET    HB1     43     0.0241      1.008
    44         HC     87    MET    HB2     44     0.0241      1.008
    45         2C     87    MET     CG     45     0.0018      12.01
    46         H1     87    MET    HG1     46      0.044      1.008
    47         H1     87    MET    HG2     47      0.044      1.008
    48          S     87    MET     SD     48    -0.2737      32.06
    49         CT     87    MET     CE     49    -0.0536      12.01
    50         H1     87    MET    HE1     50     0.0684      1.008
    51         H1     87    MET    HE2     51     0.0684      1.008
    52         H1     87    MET    HE3     52     0.0684      1.008
    53          C     87    MET      C     53     0.5973      12.01
    54          O     87    MET      O     54    -0.5679         16   ; qtot 1
; residue  88 GLN rtp GLN  q  0.0
    55          N     88    GLN      N     55    -0.4157      14.01
    56          H     88    GLN      H     56     0.2719      1.008
    57         CX     88    GLN     CA     57    -0.0031      12.01
    58         H1     88    GLN     HA     58      0.085      1.008
    59         2C     88    GLN     CB     59    -0.0036      12.01
    60         HC     88    GLN    HB1     60     0.0171      1.008
    61         HC     88    GLN    HB2     61     0.0171      1.008
    62         2C     88    GLN     CG     62    -0.0645      12.01
    63         HC     88    GLN    HG1     63     0.0352      1.008
    64         HC     88    GLN    HG2     64     0.0352      1.008
    65          C     88    GLN     CD     65     0.6951      12.01
    66          O     88    GLN    OE1     66    -0.6086         16
    67          N     88    GLN    NE2     67    -0.9407      14.01
    68          H     88    GLN   HE21     68     0.4251      1.008
    69          H     88    GLN   HE22     69     0.4251      1.008
    70          C     88    GLN      C     70     0.5973      12.01
    71          O     88    GLN      O     71    -0.5679         16   ; qtot 1
; residue  89 THR rtp THR  q  0.0
    72          N     89    THR      N     72    -0.4157      14.01
    73          H     89    THR      H     73     0.2719      1.008
    74         CX     89    THR     CA     74    -0.0389      12.01
    75         H1     89    THR     HA     75     0.1007      1.008
    76         3C     89    THR     CB     76     0.3654      12.01
    77         H1     89    THR     HB     77     0.0043      1.008
    78         CT     89    THR    CG2     78    -0.2438      12.01
    79         HC     89    THR   HG21     79     0.0642      1.008
    80         HC     89    THR   HG22     80     0.0642      1.008
    81         HC     89    THR   HG23     81     0.0642      1.008
    82         OH     89    THR    OG1     82    -0.6761         16
    83         HO     89    THR    HG1     83     0.4102      1.008
    84          C     89    THR      C     84     0.5973      12.01
    85          O     89    THR      O     85    -0.5679         16   ; qtot 1
; residue  90 MET rtp MET  q  0.0
    86          N     90    MET      N     86    -0.4157      14.01
    87          H     90    MET      H     87     0.2719      1.008
    88         CX     90    MET     CA     88    -0.0237      12.01
    89         H1     90    MET     HA     89      0.088      1.008
    90         2C     90    MET     CB     90     0.0342      12.01
    91         HC     90    MET    HB1     91     0.0241      1.008
    92         HC     90    MET    HB2     92     0.0241      1.008
    93         2C     90    MET     CG     93     0.0018      12.01
    94         H1     90    MET    HG1     94      0.044      1.008
    95         H1     90    MET    HG2     95      0.044      1.008
    96          S     90    MET     SD     96    -0.2737      32.06
    97         CT     90    MET     CE     97    -0.0536      12.01
    98         H1     90    MET    HE1     98     0.0684      1.008
    99         H1     90    MET    HE2     99     0.0684      1.008
   100         H1     90    MET    HE3    100     0.0684      1.008
   101          C     90    MET      C    101     0.5973      12.01
   102          O     90    MET      O    102    -0.5679         16   ; qtot 1
; residue  91 LEU rtp LEU  q  0.0
   103          N     91    LEU      N    103    -0.4157      14.01
   104          H     91    LEU      H    104     0.2719      1.008
   105         CX     91    LEU     CA    105    -0.0518      12.01
   106         H1     91    LEU     HA    106     0.0922      1.008
   107         2C     91    LEU     CB    107    -0.1102      12.01
   108         HC     91    LEU    HB1    108     0.0457      1.008
   109         HC     91    LEU    HB2    109     0.0457      1.008
   110         3C     91    LEU     CG    110     0.3531      12.01
   111         HC     91    LEU     HG    111    -0.0361      1.008
   112         CT     91    LEU    CD1    112    -0.4121      12.01
   113         HC     91    LEU   HD11    113        0.1      1.008
   114         HC     91    LEU   HD12    114        0.1      1.008
   115         HC     91    LEU   HD13    115        0.1      1.008
   116         CT     91    LEU    CD2    116    -0.4121      12.01
   117         HC     91    LEU   HD21    117        0.1      1.008
   118         HC     91    LEU   HD22    118        0.1      1.008
   119         HC     91    LEU   HD23    119        0.1      1.008
   120          C     91    LEU      C    120     0.5973      12.01
   121          O     91    LEU      O    121    -0.5679         16   ; qtot 1
; residue  92 PHE rtp PHE  q  0.0
   122          N     92    PHE      N    122    -0.4157      14.01
   123          H     92    PHE      H    123     0.2719      1.008
   124         CX     92    PHE     CA    124    -0.0024      12.01
   125         H1     92    PHE     HA    125     0.0978      1.008
   126         CT     92    PHE     CB    126    -0.0343      12.01
   127         HC     92    PHE    HB1    127     0.0295      1.008
   128         HC     92    PHE    HB2    128     0.0295      1.008
   129         CA     92    PHE     CG    129     0.0118      12.01
   130         CA     92    PHE    CD1    130    -0.1256      12.01
   131         HA     92    PHE    HD1    131      0.133      1.008
   132         CA     92    PHE    CE1    132    -0.1704      12.01
   133         HA     92    PHE    HE1    133      0.143      1.008
   134         CA     92    PHE     CZ    134    -0.1072      12.01
   135         HA     92    PHE     HZ    135     0.1297      1.008
   136         CA     92    PHE    CE2    136    -0.1704      12.01
   137         HA     92    PHE    HE2    137      0.143      1.008
   138         CA     92    PHE    CD2    138    -0.1256      12.01
   139         HA     92    PHE    HD2    139      0.133      1.008
   140          C     92    PHE      C    140     0.5973      12.01
   141          O     92    PHE      O    141    -0.5679         16   ; qtot 1
; residue  93 THR rtp THR  q  0.0
   142          N     93    THR      N    142    -0.4157      14.01
   143          H     93    THR      H    143     0.2719      1.008
   144         CX     93    THR     CA    144    -0.0389      12.01
   145         H1     93    THR     HA    145     0.1007      1.008
   146         3C     93    THR     CB    146     0.3654      12.01
   147         H1     93    THR     HB    147     0.0043      1.008
   148         CT     93    THR    CG2    148    -0.2438      12.01
   149         HC     93    THR   HG21    149     0.0642      1.008
   150         HC     93    THR   HG22    150     0.0642      1.008
   151         HC     93    THR   HG23    151     0.0642      1.008
   152         OH     93    THR    OG1    152    -0.6761         16
   153         HO     93    THR    HG1    153     0.4102      1.008
   154          C     93    THR      C    154     0.5973      12.01
   155          O     93    THR      O    155    -0.5679         16   ; qtot 1
; residue  94 MET rtp MET  q  0.0
   156          N     94    MET      N    156    -0.4157      14.01
   157          H     94    MET      H    157     0.2719      1.008
   158         CX     94    MET     CA    158    -0.0237      12.01
   159         H1     94    MET     HA    159      0.088      1.008
   160         2C     94    MET     CB    160     0.0342      12.01
   161         HC     94    MET    HB1    161     0.0241      1.008
   162         HC     94    MET    HB2    162     0.0241      1.008
   163         2C     94    MET     CG    163     0.0018      12.01
   164         H1     94    MET    HG1    164      0.044      1.008
   165         H1     94    MET    HG2    165      0.044      1.008
   166          S     94    MET     SD    166    -0.2737      32.06
   167         CT     94    MET     CE    167    -0.0536      12.01
   168         H1     94    MET    HE1    168     0.0684      1.008
   169         H1     94    MET    HE2    169     0.0684      1.008
   170         H1     94    MET    HE3    170     0.0684      1.008
   171          C     94    MET      C    171     0.5973      12.01
   172          O     94    MET      O    172    -0.5679         16   ; qtot 1
; residue  95 LEU rtp LEU  q  0.0
   173          N     95    LEU      N    173    -0.4157      14.01
   174          H     95    LEU      H    174     0.2719      1.008
   175         CX     95    LEU     CA    175    -0.0518      12.01
   176         H1     95    LEU     HA    176     0.0922      1.008
   177         2C     95    LEU     CB    177    -0.1102      12.01
   178         HC     95    LEU    HB1    178     0.0457      1.008
   179         HC     95    LEU    HB2    179     0.0457      1.008
   180         3C     95    LEU     CG    180     0.3531      12.01
   181         HC     95    LEU     HG    181    -0.0361      1.008
   182         CT     95    LEU    CD1    182    -0.4121      12.01
   183         HC     95    LEU   HD11    183        0.1      1.008
   184         HC     95    LEU   HD12    184        0.1      1.008
   185         HC     95    LEU   HD13    185        0.1      1.008
   186         CT     95    LEU    CD2    186    -0.4121      12.01
   187         HC     95    LEU   HD21    187        0.1      1.008
   188         HC     95    LEU   HD22    188        0.1      1.008
   189         HC     95    LEU   HD23    189        0.1      1.008
   190          C     95    LEU      C    190     0.5973      12.01
   191          O     95    LEU      O    191    -0.5679         16   ; qtot 1
; residue  96 ARG rtp ARG  q +1.0
   192          N     96    ARG      N    192    -0.3479      14.01
   193          H     96    ARG      H    193     0.2747      1.008
   194         CX     96    ARG     CA    194    -0.2637      12.01
   195         H1     96    ARG     HA    195      0.156      1.008
   196         C8     96    ARG     CB    196    -0.0007      12.01
   197         HC     96    ARG    HB1    197     0.0327      1.008
   198         HC     96    ARG    HB2    198     0.0327      1.008
   199         C8     96    ARG     CG    199      0.039      12.01
   200         HC     96    ARG    HG1    200     0.0285      1.008
   201         HC     96    ARG    HG2    201     0.0285      1.008
   202         C8     96    ARG     CD    202     0.0486      12.01
   203         H1     96    ARG    HD1    203     0.0687      1.008
   204         H1     96    ARG    HD2    204     0.0687      1.008
   205         N2     96    ARG     NE    205    -0.5295      14.01
   206          H     96    ARG     HE    206     0.3456      1.008
   207         CA     96    ARG     CZ    207     0.8076      12.01
   208         N2     96    ARG    NH1    208    -0.8627      14.01
   209          H     96    ARG   HH11    209     0.4478      1.008
   210          H     96    ARG   HH12    210     0.4478      1.008
   211         N2     96    ARG    NH2    211    -0.8627      14.01
   212          H     96    ARG   HH21    212     0.4478      1.008
   213          H     96    ARG   HH22    213     0.4478      1.008
   214          C     96    ARG      C    214     0.7341      12.01
   215          O     96    ARG      O    215    -0.5894         16   ; qtot 2
; residue  97 LYS rtp LYS  q +1.0
   216          N     97    LYS      N    216    -0.3479      14.01
   217          H     97    LYS      H    217     0.2747      1.008
   218         CX     97    LYS     CA    218      -0.24      12.01
   219         H1     97    LYS     HA    219     0.1426      1.008
   220         C8     97    LYS     CB    220    -0.0094      12.01
   221         HC     97    LYS    HB1    221     0.0362      1.008
   222         HC     97    LYS    HB2    222     0.0362      1.008
   223         C8     97    LYS     CG    223     0.0187      12.01
   224         HC     97    LYS    HG1    224     0.0103      1.008
   225         HC     97    LYS    HG2    225     0.0103      1.008
   226         C8     97    LYS     CD    226    -0.0479      12.01
   227         HC     97    LYS    HD1    227     0.0621      1.008
   228         HC     97    LYS    HD2    228     0.0621      1.008
   229         C8     97    LYS     CE    229    -0.0143      12.01
   230         HP     97    LYS    HE1    230     0.1135      1.008
   231         HP     97    LYS    HE2    231     0.1135      1.008
   232         N3     97    LYS     NZ    232    -0.3854      14.01
   233          H     97    LYS    HZ1    233       0.34      1.008
   234          H     97    LYS    HZ2    234       0.34      1.008
   235          H     97    LYS    HZ3    235       0.34      1.008
   236          C     97    LYS      C    236     0.7341      12.01
   237          O     97    LYS      O    237    -0.5894         16   ; qtot 3
; residue  98 LEU rtp LEU  q  0.0
   238          N     98    LEU      N    238    -0.4157      14.01
   239          H     98    LEU      H    239     0.2719      1.008
   240         CX     98    LEU     CA    240    -0.0518      12.01
   241         H1     98    LEU     HA    241     0.0922      1.008
   242         2C     98    LEU     CB    242    -0.1102      12.01
   243         HC     98    LEU    HB1    243     0.0457      1.008
   244         HC     98    LEU    HB2    244     0.0457      1.008
   245         3C     98    LEU     CG    245     0.3531      12.01
   246         HC     98    LEU     HG    246    -0.0361      1.008
   247         CT     98    LEU    CD1    247    -0.4121      12.01
   248         HC     98    LEU   HD11    248        0.1      1.008
   249         HC     98    LEU   HD12    249        0.1      1.008
   250         HC     98    LEU   HD13    250        0.1      1.008
   251         CT     98    LEU    CD2    251    -0.4121      12.01
   252         HC     98    LEU   HD21    252        0.1      1.008
   253         HC     98    LEU   HD22    253        0.1      1.008
   254         HC     98    LEU   HD23    254        0.1      1.008
   255          C     98    LEU      C    255     0.5973      12.01
   256          O     98    LEU      O    256    -0.5679         16   ; qtot 3
; residue  99 ASP rtp ASP  q -1.0
   257          N     99    ASP      N    257    -0.5163      14.01
   258          H     99    ASP      H    258     0.2936      1.008
   259         CX     99    ASP     CA    259     0.0381      12.01
   260         H1     99    ASP     HA    260      0.088      1.008
   261         2C     99    ASP     CB    261    -0.0303      12.01
   262         HC     99    ASP    HB1    262    -0.0122      1.008
   263         HC     99    ASP    HB2    263    -0.0122      1.008
   264         CO     99    ASP     CG    264     0.7994      12.01
   265         O2     99    ASP    OD1    265    -0.8014         16
   266         O2     99    ASP    OD2    266    -0.8014         16
   267          C     99    ASP      C    267     0.5366      12.01
   268          O     99    ASP      O    268    -0.5819         16   ; qtot 2
; residue 100 ASN rtp ASN  q  0.0
   269          N    100    ASN      N    269    -0.4157      14.01
   270          H    100    ASN      H    270     0.2719      1.008
   271         CX    100    ASN     CA    271     0.0143      12.01
   272         H1    100    ASN     HA    272     0.1048      1.008
   273         2C    100    ASN     CB    273    -0.2041      12.01
   274         HC    100    ASN    HB1    274     0.0797      1.008
   275         HC    100    ASN    HB2    275     0.0797      1.008
   276          C    100    ASN     CG    276      0.713      12.01
   277          O    100    ASN    OD1    277    -0.5931         16
   278          N    100    ASN    ND2    278    -0.9191      14.01
   279          H    100    ASN   HD21    279     0.4196      1.008
   280          H    100    ASN   HD22    280     0.4196      1.008
   281          C    100    ASN      C    281     0.5973      12.01
   282          O    100    ASN      O    282    -0.5679         16   ; qtot 2
; residue 101 ASP rtp ASP  q -1.0
   283          N    101    ASP      N    283    -0.5163      14.01
   284          H    101    ASP      H    284     0.2936      1.008
   285         CX    101    ASP     CA    285     0.0381      12.01
   286         H1    101    ASP     HA    286      0.088      1.008
   287         2C    101    ASP     CB    287    -0.0303      12.01
   288         HC    101    ASP    HB1    288    -0.0122      1.008
   289         HC    101    ASP    HB2    289    -0.0122      1.008
   290         CO    101    ASP     CG    290     0.7994      12.01
   291         O2    101    ASP    OD1    291    -0.8014         16
   292         O2    101    ASP    OD2    292    -0.8014         16
   293          C    101    ASP      C    293     0.5366      12.01
   294          O    101    ASP      O    294    -0.5819         16   ; qtot 1
; residue 102 ALA rtp ALA  q  0.0
   295          N    102    ALA      N    295    -0.4157      14.01
   296          H    102    ALA      H    296     0.2719      1.008
   297         CX    102    ALA     CA    297     0.0337      12.01
   298         H1    102    ALA     HA    298     0.0823      1.008
   299         CT    102    ALA     CB    299    -0.1825      12.01
   300         HC    102    ALA    HB1    300     0.0603      1.008
   301         HC    102    ALA    HB2    301     0.0603      1.008
   302         HC    102    ALA    HB3    302     0.0603      1.008
   303          C    102    ALA      C    303     0.5973      12.01
   304          O    102    ALA      O    304    -0.5679         16   ; qtot 1
; residue 103 LEU rtp LEU  q  0.0
   305          N    103    LEU      N    305    -0.4157      14.01
   306          H    103    LEU      H    306     0.2719      1.008
   307         CX    103    LEU     CA    307    -0.0518      12.01
   308         H1    103    LEU     HA    308     0.0922      1.008
   309         2C    103    LEU     CB    309    -0.1102      12.01
   310         HC    103    LEU    HB1    310     0.0457      1.008
   311         HC    103    LEU    HB2    311     0.0457      1.008
   312         3C    103    LEU     CG    312     0.3531      12.01
   313         HC    103    LEU     HG    313    -0.0361      1.008
   314         CT    103    LEU    CD1    314    -0.4121      12.01
   315         HC    103    LEU   HD11    315        0.1      1.008
   316         HC    103    LEU   HD12    316        0.1      1.008
   317         HC    103    LEU   HD13    317        0.1      1.008
   318         CT    103    LEU    CD2    318    -0.4121      12.01
   319         HC    103    LEU   HD21    319        0.1      1.008
   320         HC    103    LEU   HD22    320        0.1      1.008
   321         HC    103    LEU   HD23    321        0.1      1.008
   322          C    103    LEU      C    322     0.5973      12.01
   323          O    103    LEU      O    323    -0.5679         16   ; qtot 1
; residue 104 ASN rtp ASN  q  0.0
   324          N    104    ASN      N    324    -0.4157      14.01
   325          H    104    ASN      H    325     0.2719      1.008
   326         CX    104    ASN     CA    326     0.0143      12.01
   327         H1    104    ASN     HA    327     0.1048      1.008
   328         2C    104    ASN     CB    328    -0.2041      12.01
   329         HC    104    ASN    HB1    329     0.0797      1.008
   330         HC    104    ASN    HB2    330     0.0797      1.008
   331          C    104    ASN     CG    331      0.713      12.01
   332          O    104    ASN    OD1    332    -0.5931         16
   333          N    104    ASN    ND2    333    -0.9191      14.01
   334          H    104    ASN   HD21    334     0.4196      1.008
   335          H    104    ASN   HD22    335     0.4196      1.008
   336          C    104    ASN      C    336     0.5973      12.01
   337          O    104    ASN      O    337    -0.5679         16   ; qtot 1
; residue 105 ASN rtp ASN  q  0.0
   338          N    105    ASN      N    338    -0.4157      14.01
   339          H    105    ASN      H    339     0.2719      1.008
   340         CX    105    ASN     CA    340     0.0143      12.01
   341         H1    105    ASN     HA    341     0.1048      1.008
   342         2C    105    ASN     CB    342    -0.2041      12.01
   343         HC    105    ASN    HB1    343     0.0797      1.008
   344         HC    105    ASN    HB2    344     0.0797      1.008
   345          C    105    ASN     CG    345      0.713      12.01
   346          O    105    ASN    OD1    346    -0.5931         16
   347          N    105    ASN    ND2    347    -0.9191      14.01
   348          H    105    ASN   HD21    348     0.4196      1.008
   349          H    105    ASN   HD22    349     0.4196      1.008
   350          C    105    ASN      C    350     0.5973      12.01
   351          O    105    ASN      O    351    -0.5679         16   ; qtot 1
; residue 106 ILE rtp ILE  q  0.0
   352          N    106    ILE      N    352    -0.4157      14.01
   353          H    106    ILE      H    353     0.2719      1.008
   354         CX    106    ILE     CA    354    -0.0597      12.01
   355         H1    106    ILE     HA    355     0.0869      1.008
   356         3C    106    ILE     CB    356     0.1303      12.01
   357         HC    106    ILE     HB    357     0.0187      1.008
   358         CT    106    ILE    CG2    358    -0.3204      12.01
   359         HC    106    ILE   HG21    359     0.0882      1.008
   360         HC    106    ILE   HG22    360     0.0882      1.008
   361         HC    106    ILE   HG23    361     0.0882      1.008
   362         2C    106    ILE    CG1    362     -0.043      12.01
   363         HC    106    ILE   HG11    363     0.0236      1.008
   364         HC    106    ILE   HG12    364     0.0236      1.008
   365         CT    106    ILE     CD    365     -0.066      12.01
   366         HC    106    ILE    HD1    366     0.0186      1.008
   367         HC    106    ILE    HD2    367     0.0186      1.008
   368         HC    106    ILE    HD3    368     0.0186      1.008
   369          C    106    ILE      C    369     0.5973      12.01
   370          O    106    ILE      O    370    -0.5679         16   ; qtot 1
; residue 107 ILE rtp ILE  q  0.0
   371          N    107    ILE      N    371    -0.4157      14.01
   372          H    107    ILE      H    372     0.2719      1.008
   373         CX    107    ILE     CA    373    -0.0597      12.01
   374         H1    107    ILE     HA    374     0.0869      1.008
   375         3C    107    ILE     CB    375     0.1303      12.01
   376         HC    107    ILE     HB    376     0.0187      1.008
   377         CT    107    ILE    CG2    377    -0.3204      12.01
   378         HC    107    ILE   HG21    378     0.0882      1.008
   379         HC    107    ILE   HG22    379     0.0882      1.008
   380         HC    107    ILE   HG23    380     0.0882      1.008
   381         2C    107    ILE    CG1    381     -0.043      12.01
   382         HC    107    ILE   HG11    382     0.0236      1.008
   383         HC    107    ILE   HG12    383     0.0236      1.008
   384         CT    107    ILE     CD    384     -0.066      12.01
   385         HC    107    ILE    HD1    385     0.0186      1.008
   386         HC    107    ILE    HD2    386     0.0186      1.008
   387         HC    107    ILE    HD3    387     0.0186      1.008
   388          C    107    ILE      C    388     0.5973      12.01
   389          O    107    ILE      O    389    -0.5679         16   ; qtot 1
; residue 108 ASN rtp ASN  q  0.0
   390          N    108    ASN      N    390    -0.4157      14.01
   391          H    108    ASN      H    391     0.2719      1.008
   392         CX    108    ASN     CA    392     0.0143      12.01
   393         H1    108    ASN     HA    393     0.1048      1.008
   394         2C    108    ASN     CB    394    -0.2041      12.01
   395         HC    108    ASN    HB1    395     0.0797      1.008
   396         HC    108    ASN    HB2    396     0.0797      1.008
   397          C    108    ASN     CG    397      0.713      12.01
   398          O    108    ASN    OD1    398    -0.5931         16
   399          N    108    ASN    ND2    399    -0.9191      14.01
   400          H    108    ASN   HD21    400     0.4196      1.008
   401          H    108    ASN   HD22    401     0.4196      1.008
   402          C    108    ASN      C    402     0.5973      12.01
   403          O    108    ASN      O    403    -0.5679         16   ; qtot 1
; residue 109 ASN rtp ASN  q  0.0
   404          N    109    ASN      N    404    -0.4157      14.01
   405          H    109    ASN      H    405     0.2719      1.008
   406         CX    109    ASN     CA    406     0.0143      12.01
   407         H1    109    ASN     HA    407     0.1048      1.008
   408         2C    109    ASN     CB    408    -0.2041      12.01
   409         HC    109    ASN    HB1    409     0.0797      1.008
   410         HC    109    ASN    HB2    410     0.0797      1.008
   411          C    109    ASN     CG    411      0.713      12.01
   412          O    109    ASN    OD1    412    -0.5931         16
   413          N    109    ASN    ND2    413    -0.9191      14.01
   414          H    109    ASN   HD21    414     0.4196      1.008
   415          H    109    ASN   HD22    415     0.4196      1.008
   416          C    109    ASN      C    416     0.5973      12.01
   417          O    109    ASN      O    417    -0.5679         16   ; qtot 1
; residue 110 ALA rtp ALA  q  0.0
   418          N    110    ALA      N    418    -0.4157      14.01
   419          H    110    ALA      H    419     0.2719      1.008
   420         CX    110    ALA     CA    420     0.0337      12.01
   421         H1    110    ALA     HA    421     0.0823      1.008
   422         CT    110    ALA     CB    422    -0.1825      12.01
   423         HC    110    ALA    HB1    423     0.0603      1.008
   424         HC    110    ALA    HB2    424     0.0603      1.008
   425         HC    110    ALA    HB3    425     0.0603      1.008
   426          C    110    ALA      C    426     0.5973      12.01
   427          O    110    ALA      O    427    -0.5679         16   ; qtot 1
; residue 111 ARG rtp CARG q  0.0
   428          N    111    ARG      N    428    -0.3481      14.01
   429          H    111    ARG      H    429     0.2764      1.008
   430         CX    111    ARG     CA    430    -0.3068      12.01
   431         H1    111    ARG     HA    431     0.1447      1.008
   432         C8    111    ARG     CB    432    -0.0374      12.01
   433         HC    111    ARG    HB1    433     0.0371      1.008
   434         HC    111    ARG    HB2    434     0.0371      1.008
   435         C8    111    ARG     CG    435     0.0744      12.01
   436         HC    111    ARG    HG1    436     0.0185      1.008
   437         HC    111    ARG    HG2    437     0.0185      1.008
   438         C8    111    ARG     CD    438     0.1114      12.01
   439         H1    111    ARG    HD1    439     0.0468      1.008
   440         H1    111    ARG    HD2    440     0.0468      1.008
   441         N2    111    ARG     NE    441    -0.5564      14.01
   442          H    111    ARG     HE    442     0.3479      1.008
   443         CA    111    ARG     CZ    443     0.8368      12.01
   444         N2    111    ARG    NH1    444    -0.8737      14.01
   445          H    111    ARG   HH11    445     0.4493      1.008
   446          H    111    ARG   HH12    446     0.4493      1.008
   447         N2    111    ARG    NH2    447    -0.8737      14.01
   448          H    111    ARG   HH21    448     0.4493      1.008
   449          H    111    ARG   HH22    449     0.4493      1.008
   450          C    111    ARG      C    450     0.8557      12.01
   451         O2    111    ARG    OC1    451    -0.8266         16
   452         O2    111    ARG    OC2    452    -0.8266         16   ; qtot 1

[ bonds ]
;  ai    aj funct            c0            c1            c2            c3
    1     2     1 
    1     3     1 
    1     4     1 
    1     5     1 
    5     6     1 
    5     7     1 
    5    15     1 
    7     8     1 
    7     9     1 
    7    13     1 
    9    10     1 
    9    11     1 
    9    12     1 
   13    14     1 
   15    16     1 
   15    17     1 
   17    18     1 
   17    19     1 
   19    20     1 
   19    21     1 
   19    26     1 
   21    22     1 
   21    23     1 
   21    24     1 
   24    25     1 
   26    27     1 
   26    28     1 
   28    29     1 
   28    30     1 
   30    31     1 
   30    32     1 
   30    36     1 
   32    33     1 
   32    34     1 
   32    35     1 
   36    37     1 
   36    38     1 
   38    39     1 
   38    40     1 
   40    41     1 
   40    42     1 
   40    53     1 
   42    43     1 
   42    44     1 
   42    45     1 
   45    46     1 
   45    47     1 
   45    48     1 
   48    49     1 
   49    50     1 
   49    51     1 
   49    52     1 
   53    54     1 
   53    55     1 
   55    56     1 
   55    57     1 
   57    58     1 
   57    59     1 
   57    70     1 
   59    60     1 
   59    61     1 
   59    62     1 
   62    63     1 
   62    64     1 
   62    65     1 
   65    66     1 
   65    67     1 
   67    68     1 
   67    69     1 
   70    71     1 
   70    72     1 
   72    73     1 
   72    74     1 
   74    75     1 
   74    76     1 
   74    84     1 
   76    77     1 
   76    78     1 
   76    82     1 
   78    79     1 
   78    80     1 
   78    81     1 
   82    83     1 
   84    85     1 
   84    86     1 
   86    87     1 
   86    88     1 
   88    89     1 
   88    90     1 
   88   101     1 
   90    91     1 
   90    92     1 
   90    93     1 
   93    94     1 
   93    95     1 
   93    96     1 
   96    97     1 
   97    98     1 
   97    99     1 
   97   100     1 
  101   102     1 
  101   103     1 
  103   104     1 
  103   105     1 
  105   106     1 
  105   107     1 
  105   120     1 
  107   108     1 
  107   109     1 
  107   110     1 
  110   111     1 
  110   112     1 
  110   116     1 
  112   113     1 
  112   114     1 
  112   115     1 
  116   117     1 
  116   118     1 
  116   119     1 
  120   121     1 
  120   122     1 
  122   123     1 
  122   124     1 
  124   125     1 
  124   126     1 
  124   140     1 
  126   127     1 
  126   128     1 
  126   129     1 
  129   130     1 
  129   138     1 
  130   131     1 
  130   132     1 
  132   133     1 
  132   134     1 
  134   135     1 
  134   136     1 
  136   137     1 
  136   138     1 
  138   139     1 
  140   141     1 
  140   142     1 
  142   143     1 
  142   144     1 
  144   145     1 
  144   146     1 
  144   154     1 
  146   147     1 
  146   148     1 
  146   152     1 
  148   149     1 
  148   150     1 
  148   151     1 
  152   153     1 
  154   155     1 
  154   156     1 
  156   157     1 
  156   158     1 
  158   159     1 
  158   160     1 
  158   171     1 
  160   161     1 
  160   162     1 
  160   163     1 
  163   164     1 
  163   165     1 
  163   166     1 
  166   167     1 
  167   168     1 
  167   169     1 
  167   170     1 
  171   172     1 
  171   173     1 
  173   174     1 
  173   175     1 
  175   176     1 
  175   177     1 
  175   190     1 
  177   178     1 
  177   179     1 
  177   180     1 
  180   181     1 
  180   182     1 
  180   186     1 
  182   183     1 
  182   184     1 
  182   185     1 
  186   187     1 
  186   188     1 
  186   189     1 
  190   191     1 
  190   192     1 
  192   193     1 
  192   194     1 
  194   195     1 
  194   196     1 
  194   214     1 
  196   197     1 
  196   198     1 
  196   199     1 
  199   200     1 
  199   201     1 
  199   202     1 
  202   203     1 
  202   204     1 
  202   205     1 
  205   206     1 
  205   207     1 
  207   208     1 
  207   211     1 
  208   209     1 
  208   210     1 
  211   212     1 
  211   213     1 
  214   215     1 
  214   216     1 
  216   217     1 
  216   218     1 
  218   219     1 
  218   220     1 
  218   236     1 
  220   221     1 
  220   222     1 
  220   223     1 
  223   224     1 
  223   225     1 
  223   226     1 
  226   227     1 
  226   228     1 
  226   229     1 
  229   230     1 
  229   231     1 
  229   232     1 
  232   233     1 
  232   234     1 
  232   235     1 
  236   237     1 
  236   238     1 
  238   239     1 
  238   240     1 
  240   241     1 
  240   242     1 
  240   255     1 
  242   243     1 
  242   244     1 
  242   245     1 
  245   246     1 
  245   247     1 
  245   251     1 
  247   248     1 
  247   249     1 
  247   250     1 
  251   252     1 
  251   253     1 
  251   254     1 
  255   256     1 
  255   257     1 
  257   258     1 
  257   259     1 
  259   260     1 
  259   261     1 
  259   267     1 
  261   262     1 
  261   263     1 
  261   264     1 
  264   265     1 
  264   266     1 
  267   268     1 
  267   269     1 
  269   270     1 
  269   271     1 
  271   272     1 
  271   273     1 
  271   281     1 
  273   274     1 
  273   275     1 
  273   276     1 
  276   277     1 
  276   278     1 
  278   279     1 
  278   280     1 
  281   282     1 
  281   283     1 
  283   284     1 
  283   285     1 
  285   286     1 
  285   287     1 
  285   293     1 
  287   288     1 
  287   289     1 
  287   290     1 
  290   291     1 
  290   292     1 
  293   294     1 
  293   295     1 
  295   296     1 
  295   297     1 
  297   298     1 
  297   299     1 
  297   303     1 
  299   300     1 
  299   301     1 
  299   302     1 
  303   304     1 
  303   305     1 
  305   306     1 
  305   307     1 
  307   308     1 
  307   309     1 
  307   322     1 
  309   310     1 
  309   311     1 
  309   312     1 
  312   313     1 
  312   314     1 
  312   318     1 
  314   315     1 
  314   316     1 
  314   317     1 
  318   319     1 
  318   320     1 
  318   321     1 
  322   323     1 
  322   324     1 
  324   325     1 
  324   326     1 
  326   327     1 
  326   328     1 
  326   336     1 
  328   329     1 
  328   330     1 
  328   331     1 
  331   332     1 
  331   333     1 
  333   334     1 
  333   335     1 
  336   337     1 
  336   338     1 
  338   339     1 
  338   340     1 
  340   341     1 
  340   342     1 
  340   350     1 
  342   343     1 
  342   344     1 
  342   345     1 
  345   346     1 
  345   347     1 
  347   348     1 
  347   349     1 
  350   351     1 
  350   352     1 
  352   353     1 
  352   354     1 
  354   355     1 
  354   356     1 
  354   369     1 
  356   357     1 
  356   358     1 
  356   362     1 
  358   359     1 
  358   360     1 
  358   361     1 
  362   363     1 
  362   364     1 
  362   365     1 
  365   366     1 
  365   367     1 
  365   368     1 
  369   370     1 
  369   371     1 
  371   372     1 
  371   373     1 
  373   374     1 
  373   375     1 
  373   388     1 
  375   376     1 
  375   377     1 
  375   381     1 
  377   378     1 
  377   379     1 
  377   380     1 
  381   382     1 
  381   383     1 
  381   384     1 
  384   385     1 
  384   386     1 
  384   387     1 
  388   389     1 
  388   390     1 
  390   391     1 
  390   392     1 
  392   393     1 
  392   394     1 
  392   402     1 
  394   395     1 
  394   396     1 
  394   397     1 
  397   398     1 
  397   399     1 
  399   400     1 
  399   401     1 
  402   403     1 
  402   404     1 
  404   405     1 
  404   406     1 
  406   407     1 
  406   408     1 
  406   416     1 
  408   409     1 
  408   410     1 
  408   411     1 
  411   412     1 
  411   413     1 
  413   414     1 
  413   415     1 
  416   417     1 
  416   418     1 
  418   419     1 
  418   420     1 
  420   421     1 
  420   422     1 
  420   426     1 
  422   423     1 
  422   424     1 
  422   425     1 
  426   427     1 
  426   428     1 
  428   429     1 
  428   430     1 
  430   431     1 
  430   432     1 
  430   450     1 
  432   433     1 
  432   434     1 
  432   435     1 
  435   436     1 
  435   437     1 
  435   438     1 
  438   439     1 
  438   440     1 
  438   441     1 
  441   442     1 
  441   443     1 
  443   444     1 
  443   447     1 
  444   445     1 
  444   446     1 
  447   448     1 
  447   449     1 
  450   451     1 
  450   452     1 

[ pairs ]
;  ai    aj funct            c0            c1            c2            c3
    1     8     1 
    1     9     1 
    1    13     1 
    1    16     1 
    1    17     1 
    2     6     1 
    2     7     1 
    2    15     1 
    3     6     1 
    3     7     1 
    3    15     1 
    4     6     1 
    4     7     1 
    4    15     1 
    5    10     1 
    5    11     1 
    5    12     1 
    5    14     1 
    5    18     1 
    5    19     1 
    6     8     1 
    6     9     1 
    6    13     1 
    6    16     1 
    6    17     1 
    7    16     1 
    7    17     1 
    8    10     1 
    8    11     1 
    8    12     1 
    8    14     1 
    8    15     1 
    9    14     1 
    9    15     1 
   10    13     1 
   11    13     1 
   12    13     1 
   13    15     1 
   15    20     1 
   15    21     1 
   15    26     1 
   16    18     1 
   16    19     1 
   17    22     1 
   17    23     1 
   17    24     1 
   17    27     1 
   17    28     1 
   18    20     1 
   18    21     1 
   18    26     1 
   19    25     1 
   19    29     1 
   19    30     1 
   20    22     1 
   20    23     1 
   20    24     1 
   20    27     1 
   20    28     1 
   21    27     1 
   21    28     1 
   22    25     1 
   22    26     1 
   23    25     1 
   23    26     1 
   24    26     1 
   26    31     1 
   26    32     1 
   26    36     1 
   27    29     1 
   27    30     1 
   28    33     1 
   28    34     1 
   28    35     1 
   28    37     1 
   28    38     1 
   29    31     1 
   29    32     1 
   29    36     1 
   30    39     1 
   30    40     1 
   31    33     1 
   31    34     1 
   31    35     1 
   31    37     1 
   31    38     1 
   32    37     1 
   32    38     1 
   33    36     1 
   34    36     1 
   35    36     1 
   36    41     1 
   36    42     1 
   36    53     1 
   37    39     1 
   37    40     1 
   38    43     1 
   38    44     1 
   38    45     1 
   38    54     1 
   38    55     1 
   39    41     1 
   39    42     1 
   39    53     1 
   40    46     1 
   40    47     1 
   40    48     1 
   40    56     1 
   40    57     1 
   41    43     1 
   41    44     1 
   41    45     1 
   41    54     1 
   41    55     1 
   42    49     1 
   42    54     1 
   42    55     1 
   43    46     1 
   43    47     1 
   43    48     1 
   43    53     1 
   44    46     1 
   44    47     1 
   44    48     1 
   44    53     1 
   45    50     1 
   45    51     1 
   45    52     1 
   45    53     1 
   46    49     1 
   47    49     1 
   53    58     1 
   53    59     1 
   53    70     1 
   54    56     1 
   54    57     1 
   55    60     1 
   55    61     1 
   55    62     1 
   55    71     1 
   55    72     1 
   56    58     1 
   56    59     1 
   56    70     1 
   57    63     1 
   57    64     1 
   57    65     1 
   57    73     1 
   57    74     1 
   58    60     1 
   58    61     1 
   58    62     1 
   58    71     1 
   58    72     1 
   59    66     1 
   59    67     1 
   59    71     1 
   59    72     1 
   60    63     1 
   60    64     1 
   60    65     1 
   60    70     1 
   61    63     1 
   61    64     1 
   61    65     1 
   61    70     1 
   62    68     1 
   62    69     1 
   62    70     1 
   63    66     1 
   63    67     1 
   64    66     1 
   64    67     1 
   66    68     1 
   66    69     1 
   70    75     1 
   70    76     1 
   70    84     1 
   71    73     1 
   71    74     1 
   72    77     1 
   72    78     1 
   72    82     1 
   72    85     1 
   72    86     1 
   73    75     1 
   73    76     1 
   73    84     1 
   74    79     1 
   74    80     1 
   74    81     1 
   74    83     1 
   74    87     1 
   74    88     1 
   75    77     1 
   75    78     1 
   75    82     1 
   75    85     1 
   75    86     1 
   76    85     1 
   76    86     1 
   77    79     1 
   77    80     1 
   77    81     1 
   77    83     1 
   77    84     1 
   78    83     1 
   78    84     1 
   79    82     1 
   80    82     1 
   81    82     1 
   82    84     1 
   84    89     1 
   84    90     1 
   84   101     1 
   85    87     1 
   85    88     1 
   86    91     1 
   86    92     1 
   86    93     1 
   86   102     1 
   86   103     1 
   87    89     1 
   87    90     1 
   87   101     1 
   88    94     1 
   88    95     1 
   88    96     1 
   88   104     1 
   88   105     1 
   89    91     1 
   89    92     1 
   89    93     1 
   89   102     1 
   89   103     1 
   90    97     1 
   90   102     1 
   90   103     1 
   91    94     1 
   91    95     1 
   91    96     1 
   91   101     1 
   92    94     1 
   92    95     1 
   92    96     1 
   92   101     1 
   93    98     1 
   93    99     1 
   93   100     1 
   93   101     1 
   94    97     1 
   95    97     1 
  101   106     1 
  101   107     1 
  101   120     1 
  102   104     1 
  102   105     1 
  103   108     1 
  103   109     1 
  103   110     1 
  103   121     1 
  103   122     1 
  104   106     1 
  104   107     1 
  104   120     1 
  105   111     1 
  105   112     1 
  105   116     1 
  105   123     1 
  105   124     1 
  106   108     1 
  106   109     1 
  106   110     1 
  106   121     1 
  106   122     1 
  107   113     1 
  107   114     1 
  107   115     1 
  107   117     1 
  107   118     1 
  107   119     1 
  107   121     1 
  107   122     1 
  108   111     1 
  108   112     1 
  108   116     1 
  108   120     1 
  109   111     1 
  109   112     1 
  109   116     1 
  109   120     1 
  110   120     1 
  111   113     1 
  111   114     1 
  111   115     1 
  111   117     1 
  111   118     1 
  111   119     1 
  112   117     1 
  112   118     1 
  112   119     1 
  113   116     1 
  114   116     1 
  115   116     1 
  120   125     1 
  120   126     1 
  120   140     1 
  121   123     1 
  121   124     1 
  122   127     1 
  122   128     1 
  122   129     1 
  122   141     1 
  122   142     1 
  123   125     1 
  123   126     1 
  123   140     1 
  124   130     1 
  124   138     1 
  124   143     1 
  124   144     1 
  125   127     1 
  125   128     1 
  125   129     1 
  125   141     1 
  125   142     1 
  126   131     1 
  126   132     1 
  126   136     1 
  126   139     1 
  126   141     1 
  126   142     1 
  127   130     1 
  127   138     1 
  127   140     1 
  128   130     1 
  128   138     1 
  128   140     1 
  129   133     1 
  129   134     1 
  129   137     1 
  129   140     1 
  130   135     1 
  130   136     1 
  130   139     1 
  131   133     1 
  131   134     1 
  131   138     1 
  132   137     1 
  132   138     1 
  133   135     1 
  133   136     1 
  134   139     1 
  135   137     1 
  135   138     1 
  137   139     1 
  140   145     1 
  140   146     1 
  140   154     1 
  141   143     1 
  141   144     1 
  142   147     1 
  142   148     1 
  142   152     1 
  142   155     1 
  142   156     1 
  143   145     1 
  143   146     1 
  143   154     1 
  144   149     1 
  144   150     1 
  144   151     1 
  144   153     1 
  144   157     1 
  144   158     1 
  145   147     1 
  145   148     1 
  145   152     1 
  145   155     1 
  145   156     1 
  146   155     1 
  146   156     1 
  147   149     1 
  147   150     1 
  147   151     1 
  147   153     1 
  147   154     1 
  148   153     1 
  148   154     1 
  149   152     1 
  150   152     1 
  151   152     1 
  152   154     1 
  154   159     1 
  154   160     1 
  154   171     1 
  155   157     1 
  155   158     1 
  156   161     1 
  156   162     1 
  156   163     1 
  156   172     1 
  156   173     1 
  157   159     1 
  157   160     1 
  157   171     1 
  158   164     1 
  158   165     1 
  158   166     1 
  158   174     1 
  158   175     1 
  159   161     1 
  159   162     1 
  159   163     1 
  159   172     1 
  159   173     1 
  160   167     1 
  160   172     1 
  160   173     1 
  161   164     1 
  161   165     1 
  161   166     1 
  161   171     1 
  162   164     1 
  162   165     1 
  162   166     1 
  162   171     1 
  163   168     1 
  163   169     1 
  163   170     1 
  163   171     1 
  164   167     1 
  165   167     1 
  171   176     1 
  171   177     1 
  171   190     1 
  172   174     1 
  172   175     1 
  173   178     1 
  173   179     1 
  173   180     1 
  173   191     1 
  173   192     1 
  174   176     1 
  174   177     1 
  174   190     1 
  175   181     1 
  175   182     1 
  175   186     1 
  175   193     1 
  175   194     1 
  176   178     1 
  176   179     1 
  176   180     1 
  176   191     1 
  176   192     1 
  177   183     1 
  177   184     1 
  177   185     1 
  177   187     1 
  177   188     1 
  177   189     1 
  177   191     1 
  177   192     1 
  178   181     1 
  178   182     1 
  178   186     1 
  178   190     1 
  179   181     1 
  179   182     1 
  179   186     1 
  179   190     1 
  180   190     1 
  181   183     1 
  181   184     1 
  181   185     1 
  181   187     1 
  181   188     1 
  181   189     1 
  182   187     1 
  182   188     1 
  182   189     1 
  183   186     1 
  184   186     1 
  185   186     1 
  190   195     1 
  190   196     1 
  190   214     1 
  191   193     1 
  191   194     1 
  192   197     1 
  192   198     1 
  192   199     1 
  192   215     1 
  192   216     1 
  193   195     1 
  193   196     1 
  193   214     1 
  194   200     1 
  194   201     1 
  194   202     1 
  194   217     1 
  194   218     1 
  195   197     1 
  195   198     1 
  195   199     1 
  195   215     1 
  195   216     1 
  196   203     1 
  196   204     1 
  196   205     1 
  196   215     1 
  196   216     1 
  197   200     1 
  197   201     1 
  197   202     1 
  197   214     1 
  198   200     1 
  198   201     1 
  198   202     1 
  198   214     1 
  199   206     1 
  199   207     1 
  199   214     1 
  200   203     1 
  200   204     1 
  200   205     1 
  201   203     1 
  201   204     1 
  201   205     1 
  202   208     1 
  202   211     1 
  203   206     1 
  203   207     1 
  204   206     1 
  204   207     1 
  205   209     1 
  205   210     1 
  205   212     1 
  205   213     1 
  206   208     1 
  206   211     1 
  208   212     1 
  208   213     1 
  209   211     1 
  210   211     1 
  214   219     1 
  214   220     1 
  214   236     1 
  215   217     1 
  215   218     1 
  216   221     1 
  216   222     1 
  216   223     1 
  216   237     1 
  216   238     1 
  217   219     1 
  217   220     1 
  217   236     1 
  218   224     1 
  218   225     1 
  218   226     1 
  218   239     1 
  218   240     1 
  219   221     1 
  219   222     1 
  219   223     1 
  219   237     1 
  219   238     1 
  220   227     1 
  220   228     1 
  220   229     1 
  220   237     1 
  220   238     1 
  221   224     1 
  221   225     1 
  221   226     1 
  221   236     1 
  222   224     1 
  222   225     1 
  222   226     1 
  222   236     1 
  223   230     1 
  223   231     1 
  223   232     1 
  223   236     1 
  224   227     1 
  224   228     1 
  224   229     1 
  225   227     1 
  225   228     1 
  225   229     1 
  226   233     1 
  226   234     1 
  226   235     1 
  227   230     1 
  227   231     1 
  227   232     1 
  228   230     1 
  228   231     1 
  228   232     1 
  230   233     1 
  230   234     1 
  230   235     1 
  231   233     1 
  231   234     1 
  231   235     1 
  236   241     1 
  236   242     1 
  236   255     1 
  237   239     1 
  237   240     1 
  238   243     1 
  238   244     1 
  238   245     1 
  238   256     1 
  238   257     1 
  239   241     1 
  239   242     1 
  239   255     1 
  240   246     1 
  240   247     1 
  240   251     1 
  240   258     1 
  240   259     1 
  241   243     1 
  241   244     1 
  241   245     1 
  241   256     1 
  241   257     1 
  242   248     1 
  242   249     1 
  242   250     1 
  242   252     1 
  242   253     1 
  242   254     1 
  242   256     1 
  242   257     1 
  243   246     1 
  243   247     1 
  243   251     1 
  243   255     1 
  244   246     1 
  244   247     1 
  244   251     1 
  244   255     1 
  245   255     1 
  246   248     1 
  246   249     1 
  246   250     1 
  246   252     1 
  246   253     1 
  246   254     1 
  247   252     1 
  247   253     1 
  247   254     1 
  248   251     1 
  249   251     1 
  250   251     1 
  255   260     1 
  255   261     1 
  255   267     1 
  256   258     1 
  256   259     1 
  257   262     1 
  257   263     1 
  257   264     1 
  257   268     1 
  257   269     1 
  258   260     1 
  258   261     1 
  258   267     1 
  259   265     1 
  259   266     1 
  259   270     1 
  259   271     1 
  260   262     1 
  260   263     1 
  260   264     1 
  260   268     1 
  260   269     1 
  261   268     1 
  261   269     1 
  262   265     1 
  262   266     1 
  262   267     1 
  263   265     1 
  263   266     1 
  263   267     1 
  264   267     1 
  267   272     1 
  267   273     1 
  267   281     1 
  268   270     1 
  268   271     1 
  269   274     1 
  269   275     1 
  269   276     1 
  269   282     1 
  269   283     1 
  270   272     1 
  270   273     1 
  270   281     1 
  271   277     1 
  271   278     1 
  271   284     1 
  271   285     1 
  272   274     1 
  272   275     1 
  272   276     1 
  272   282     1 
  272   283     1 
  273   279     1 
  273   280     1 
  273   282     1 
  273   283     1 
  274   277     1 
  274   278     1 
  274   281     1 
  275   277     1 
  275   278     1 
  275   281     1 
  276   281     1 
  277   279     1 
  277   280     1 
  281   286     1 
  281   287     1 
  281   293     1 
  282   284     1 
  282   285     1 
  283   288     1 
  283   289     1 
  283   290     1 
  283   294     1 
  283   295     1 
  284   286     1 
  284   287     1 
  284   293     1 
  285   291     1 
  285   292     1 
  285   296     1 
  285   297     1 
  286   288     1 
  286   289     1 
  286   290     1 
  286   294     1 
  286   295     1 
  287   294     1 
  287   295     1 
  288   291     1 
  288   292     1 
  288   293     1 
  289   291     1 
  289   292     1 
  289   293     1 
  290   293     1 
  293   298     1 
  293   299     1 
  293   303     1 
  294   296     1 
  294   297     1 
  295   300     1 
  295   301     1 
  295   302     1 
  295   304     1 
  295   305     1 
  296   298     1 
  296   299     1 
  296   303     1 
  297   306     1 
  297   307     1 
  298   300     1 
  298   301     1 
  298   302     1 
  298   304     1 
  298   305     1 
  299   304     1 
  299   305     1 
  300   303     1 
  301   303     1 
  302   303     1 
  303   308     1 
  303   309     1 
  303   322     1 
  304   306     1 
  304   307     1 
  305   310     1 
  305   311     1 
  305   312     1 
  305   323     1 
  305   324     1 
  306   308     1 
  306   309     1 
  306   322     1 
  307   313     1 
  307   314     1 
  307   318     1 
  307   325     1 
  307   326     1 
  308   310     1 
  308   311     1 
  308   312     1 
  308   323     1 
  308   324     1 
  309   315     1 
  309   316     1 
  309   317     1 
  309   319     1 
  309   320     1 
  309   321     1 
  309   323     1 
  309   324     1 
  310   313     1 
  310   314     1 
  310   318     1 
  310   322     1 
  311   313     1 
  311   314     1 
  311   318     1 
  311   322     1 
  312   322     1 
  313   315     1 
  313   316     1 
  313   317     1 
  313   319     1 
  313   320     1 
  313   321     1 
  314   319     1 
  314   320     1 
  314   321     1 
  315   318     1 
  316   318     1 
  317   318     1 
  322   327     1 
  322   328     1 
  322   336     1 
  323   325     1 
  323   326     1 
  324   329     1 
  324   330     1 
  324   331     1 
  324   337     1 
  324   338     1 
  325   327     1 
  325   328     1 
  325   336     1 
  326   332     1 
  326   333     1 
  326   339     1 
  326   340     1 
  327   329     1 
  327   330     1 
  327   331     1 
  327   337     1 
  327   338     1 
  328   334     1 
  328   335     1 
  328   337     1 
  328   338     1 
  329   332     1 
  329   333     1 
  329   336     1 
  330   332     1 
  330   333     1 
  330   336     1 
  331   336     1 
  332   334     1 
  332   335     1 
  336   341     1 
  336   342     1 
  336   350     1 
  337   339     1 
  337   340     1 
  338   343     1 
  338   344     1 
  338   345     1 
  338   351     1 
  338   352     1 
  339   341     1 
  339   342     1 
  339   350     1 
  340   346     1 
  340   347     1 
  340   353     1 
  340   354     1 
  341   343     1 
  341   344     1 
  341   345     1 
  341   351     1 
  341   352     1 
  342   348     1 
  342   349     1 
  342   351     1 
  342   352     1 
  343   346     1 
  343   347     1 
  343   350     1 
  344   346     1 
  344   347     1 
  344   350     1 
  345   350     1 
  346   348     1 
  346   349     1 
  350   355     1 
  350   356     1 
  350   369     1 
  351   353     1 
  351   354     1 
  352   357     1 
  352   358     1 
  352   362     1 
  352   370     1 
  352   371     1 
  353   355     1 
  353   356     1 
  353   369     1 
  354   359     1 
  354   360     1 
  354   361     1 
  354   363     1 
  354   364     1 
  354   365     1 
  354   372     1 
  354   373     1 
  355   357     1 
  355   358     1 
  355   362     1 
  355   370     1 
  355   371     1 
  356   366     1 
  356   367     1 
  356   368     1 
  356   370     1 
  356   371     1 
  357   359     1 
  357   360     1 
  357   361     1 
  357   363     1 
  357   364     1 
  357   365     1 
  357   369     1 
  358   363     1 
  358   364     1 
  358   365     1 
  358   369     1 
  359   362     1 
  360   362     1 
  361   362     1 
  362   369     1 
  363   366     1 
  363   367     1 
  363   368     1 
  364   366     1 
  364   367     1 
  364   368     1 
  369   374     1 
  369   375     1 
  369   388     1 
  370   372     1 
  370   373     1 
  371   376     1 
  371   377     1 
  371   381     1 
  371   389     1 
  371   390     1 
  372   374     1 
  372   375     1 
  372   388     1 
  373   378     1 
  373   379     1 
  373   380     1 
  373   382     1 
  373   383     1 
  373   384     1 
  373   391     1 
  373   392     1 
  374   376     1 
  374   377     1 
  374   381     1 
  374   389     1 
  374   390     1 
  375   385     1 
  375   386     1 
  375   387     1 
  375   389     1 
  375   390     1 
  376   378     1 
  376   379     1 
  376   380     1 
  376   382     1 
  376   383     1 
  376   384     1 
  376   388     1 
  377   382     1 
  377   383     1 
  377   384     1 
  377   388     1 
  378   381     1 
  379   381     1 
  380   381     1 
  381   388     1 
  382   385     1 
  382   386     1 
  382   387     1 
  383   385     1 
  383   386     1 
  383   387     1 
  388   393     1 
  388   394     1 
  388   402     1 
  389   391     1 
  389   392     1 
  390   395     1 
  390   396     1 
  390   397     1 
  390   403     1 
  390   404     1 
  391   393     1 
  391   394     1 
  391   402     1 
  392   398     1 
  392   399     1 
  392   405     1 
  392   406     1 
  393   395     1 
  393   396     1 
  393   397     1 
  393   403     1 
  393   404     1 
  394   400     1 
  394   401     1 
  394   403     1 
  394   404     1 
  395   398     1 
  395   399     1 
  395   402     1 
  396   398     1 
  396   399     1 
  396   402     1 
  397   402     1 
  398   400     1 
  398   401     1 
  402   407     1 
  402   408     1 
  402   416     1 
  403   405     1 
  403   406     1 
  404   409     1 
  404   410     1 
  404   411     1 
  404   417     1 
  404   418     1 
  405   407     1 
  405   408     1 
  405   416     1 
  406   412     1 
  406   413     1 
  406   419     1 
  406   420     1 
  407   409     1 
  407   410     1 
  407   411     1 
  407   417     1 
  407   418     1 
  408   414     1 
  408   415     1 
  408   417     1 
  408   418     1 
  409   412     1 
  409   413     1 
  409   416     1 
  410   412     1 
  410   413     1 
  410   416     1 
  411   416     1 
  412   414     1 
  412   415     1 
  416   421     1 
  416   422     1 
  416   426     1 
  417   419     1 
  417   420     1 
  418   423     1 
  418   424     1 
  418   425     1 
  418   427     1 
  418   428     1 
  419   421     1 
  419   422     1 
  419   426     1 
  420   429     1 
  420   430     1 
  421   423     1 
  421   424     1 
  421   425     1 
  421   427     1 
  421   428     1 
  422   427     1 
  422   428     1 
  423   426     1 
  424   426     1 
  425   426     1 
  426   431     1 
  426   432     1 
  426   450     1 
  427   429     1 
  427   430     1 
  428   433     1 
  428   434     1 
  428   435     1 
  428   451     1 
  428   452     1 
  429   431     1 
  429   432     1 
  429   450     1 
  430   436     1 
  430   437     1 
  430   438     1 
  431   433     1 
  431   434     1 
  431   435     1 
  431   451     1 
  431   452     1 
  432   439     1 
  432   440     1 
  432   441     1 
  432   451     1 
  432   452     1 
  433   436     1 
  433   437     1 
  433   438     1 
  433   450     1 
  434   436     1 
  434   437     1 
  434   438     1 
  434   450     1 
  435   442     1 
  435   443     1 
  435   450     1 
  436   439     1 
  436   440     1 
  436   441     1 
  437   439     1 
  437   440     1 
  437   441     1 
  438   444     1 
  438   447     1 
  439   442     1 
  439   443     1 
  440   442     1 
  440   443     1 
  441   445     1 
  441   446     1 
  441   448     1 
  441   449     1 
  442   444     1 
  442   447     1 
  444   448     1 
  444   449     1 
  445   447     1 
  446   447     1 

[ angles ]
;  ai    aj    ak funct            c0            c1            c2            c3
    2     1     3     1 
    2     1     4     1 
    2     1     5     1 
    3     1     4     1 
    3     1     5     1 
    4     1     5     1 
    1     5     6     1 
    1     5     7     1 
    1     5    15     1 
    6     5     7     1 
    6     5    15     1 
    7     5    15     1 
    5     7     8     1 
    5     7     9     1 
    5     7    13     1 
    8     7     9     1 
    8     7    13     1 
    9     7    13     1 
    7     9    10     1 
    7     9    11     1 
    7     9    12     1 
   10     9    11     1 
   10     9    12     1 
   11     9    12     1 
    7    13    14     1 
    5    15    16     1 
    5    15    17     1 
   16    15    17     1 
   15    17    18     1 
   15    17    19     1 
   18    17    19     1 
   17    19    20     1 
   17    19    21     1 
   17    19    26     1 
   20    19    21     1 
   20    19    26     1 
   21    19    26     1 
   19    21    22     1 
   19    21    23     1 
   19    21    24     1 
   22    21    23     1 
   22    21    24     1 
   23    21    24     1 
   21    24    25     1 
   19    26    27     1 
   19    26    28     1 
   27    26    28     1 
   26    28    29     1 
   26    28    30     1 
   29    28    30     1 
   28    30    31     1 
   28    30    32     1 
   28    30    36     1 
   31    30    32     1 
   31    30    36     1 
   32    30    36     1 
   30    32    33     1 
   30    32    34     1 
   30    32    35     1 
   33    32    34     1 
   33    32    35     1 
   34    32    35     1 
   30    36    37     1 
   30    36    38     1 
   37    36    38     1 
   36    38    39     1 
   36    38    40     1 
   39    38    40     1 
   38    40    41     1 
   38    40    42     1 
   38    40    53     1 
   41    40    42     1 
   41    40    53     1 
   42    40    53     1 
   40    42    43     1 
   40    42    44     1 
   40    42    45     1 
   43    42    44     1 
   43    42    45     1 
   44    42    45     1 
   42    45    46     1 
   42    45    47     1 
   42    45    48     1 
   46    45    47     1 
   46    45    48     1 
   47    45    48     1 
   45    48    49     1 
   48    49    50     1 
   48    49    51     1 
   48    49    52     1 
   50    49    51     1 
   50    49    52     1 
   51    49    52     1 
   40    53    54     1 
   40    53    55     1 
   54    53    55     1 
   53    55    56     1 
   53    55    57     1 
   56    55    57     1 
   55    57    58     1 
   55    57    59     1 
   55    57    70     1 
   58    57    59     1 
   58    57    70     1 
   59    57    70     1 
   57    59    60     1 
   57    59    61     1 
   57    59    62     1 
   60    59    61     1 
   60    59    62     1 
   61    59    62     1 
   59    62    63     1 
   59    62    64     1 
   59    62    65     1 
   63    62    64     1 
   63    62    65     1 
   64    62    65     1 
   62    65    66     1 
   62    65    67     1 
   66    65    67     1 
   65    67    68     1 
   65    67    69     1 
   68    67    69     1 
   57    70    71     1 
   57    70    72     1 
   71    70    72     1 
   70    72    73     1 
   70    72    74     1 
   73    72    74     1 
   72    74    75     1 
   72    74    76     1 
   72    74    84     1 
   75    74    76     1 
   75    74    84     1 
   76    74    84     1 
   74    76    77     1 
   74    76    78     1 
   74    76    82     1 
   77    76    78     1 
   77    76    82     1 
   78    76    82     1 
   76    78    79     1 
   76    78    80     1 
   76    78    81     1 
   79    78    80     1 
   79    78    81     1 
   80    78    81     1 
   76    82    83     1 
   74    84    85     1 
   74    84    86     1 
   85    84    86     1 
   84    86    87     1 
   84    86    88     1 
   87    86    88     1 
   86    88    89     1 
   86    88    90     1 
   86    88   101     1 
   89    88    90     1 
   89    88   101     1 
   90    88   101     1 
   88    90    91     1 
   88    90    92     1 
   88    90    93     1 
   91    90    92     1 
   91    90    93     1 
   92    90    93     1 
   90    93    94     1 
   90    93    95     1 
   90    93    96     1 
   94    93    95     1 
   94    93    96     1 
   95    93    96     1 
   93    96    97     1 
   96    97    98     1 
   96    97    99     1 
   96    97   100     1 
   98    97    99     1 
   98    97   100     1 
   99    97   100     1 
   88   101   102     1 
   88   101   103     1 
  102   101   103     1 
  101   103   104     1 
  101   103   105     1 
  104   103   105     1 
  103   105   106     1 
  103   105   107     1 
  103   105   120     1 
  106   105   107     1 
  106   105   120     1 
  107   105   120     1 
  105   107   108     1 
  105   107   109     1 
  105   107   110     1 
  108   107   109     1 
  108   107   110     1 
  109   107   110     1 
  107   110   111     1 
  107   110   112     1 
  107   110   116     1 
  111   110   112     1 
  111   110   116     1 
  112   110   116     1 
  110   112   113     1 
  110   112   114     1 
  110   112   115     1 
  113   112   114     1 
  113   112   115     1 
  114   112   115     1 
  110   116   117     1 
  110   116   118     1 
  110   116   119     1 
  117   116   118     1 
  117   116   119     1 
  118   116   119     1 
  105   120   121     1 
  105   120   122     1 
  121   120   122     1 
  120   122   123     1 
  120   122   124     1 
  123   122   124     1 
  122   124   125     1 
  122   124   126     1 
  122   124   140     1 
  125   124   126     1 
  125   124   140     1 
  126   124   140     1 
  124   126   127     1 
  124   126   128     1 
  124   126   129     1 
  127   126   128     1 
  127   126   129     1 
  128   126   129     1 
  126   129   130     1 
  126   129   138     1 
  130   129   138     1 
  129   130   131     1 
  129   130   132     1 
  131   130   132     1 
  130   132   133     1 
  130   132   134     1 
  133   132   134     1 
  132   134   135     1 
  132   134   136     1 
  135   134   136     1 
  134   136   137     1 
  134   136   138     1 
  137   136   138     1 
  129   138   136     1 
  129   138   139     1 
  136   138   139     1 
  124   140   141     1 
  124   140   142     1 
  141   140   142     1 
  140   142   143     1 
  140   142   144     1 
  143   142   144     1 
  142   144   145     1 
  142   144   146     1 
  142   144   154     1 
  145   144   146     1 
  145   144   154     1 
  146   144   154     1 
  144   146   147     1 
  144   146   148     1 
  144   146   152     1 
  147   146   148     1 
  147   146   152     1 
  148   146   152     1 
  146   148   149     1 
  146   148   150     1 
  146   148   151     1 
  149   148   150     1 
  149   148   151     1 
  150   148   151     1 
  146   152   153     1 
  144   154   155     1 
  144   154   156     1 
  155   154   156     1 
  154   156   157     1 
  154   156   158     1 
  157   156   158     1 
  156   158   159     1 
  156   158   160     1 
  156   158   171     1 
  159   158   160     1 
  159   158   171     1 
  160   158   171     1 
  158   160   161     1 
  158   160   162     1 
  158   160   163     1 
  161   160   162     1 
  161   160   163     1 
  162   160   163     1 
  160   163   164     1 
  160   163   165     1 
  160   163   166     1 
  164   163   165     1 
  164   163   166     1 
  165   163   166     1 
  163   166   167     1 
  166   167   168     1 
  166   167   169     1 
  166   167   170     1 
  168   167   169     1 
  168   167   170     1 
  169   167   170     1 
  158   171   172     1 
  158   171   173     1 
  172   171   173     1 
  171   173   174     1 
  171   173   175     1 
  174   173   175     1 
  173   175   176     1 
  173   175   177     1 
  173   175   190     1 
  176   175   177     1 
  176   175   190     1 
  177   175   190     1 
  175   177   178     1 
  175   177   179     1 
  175   177   180     1 
  178   177   179     1 
  178   177   180     1 
  179   177   180     1 
  177   180   181     1 
  177   180   182     1 
  177   180   186     1 
  181   180   182     1 
  181   180   186     1 
  182   180   186     1 
  180   182   183     1 
  180   182   184     1 
  180   182   185     1 
  183   182   184     1 
  183   182   185     1 
  184   182   185     1 
  180   186   187     1 
  180   186   188     1 
  180   186   189     1 
  187   186   188     1 
  187   186   189     1 
  188   186   189     1 
  175   190   191     1 
  175   190   192     1 
  191   190   192     1 
  190   192   193     1 
  190   192   194     1 
  193   192   194     1 
  192   194   195     1 
  192   194   196     1 
  192   194   214     1 
  195   194   196     1 
  195   194   214     1 
  196   194   214     1 
  194   196   197     1 
  194   196   198     1 
  194   196   199     1 
  197   196   198     1 
  197   196   199     1 
  198   196   199     1 
  196   199   200     1 
  196   199   201     1 
  196   199   202     1 
  200   199   201     1 
  200   199   202     1 
  201   199   202     1 
  199   202   203     1 
  199   202   204     1 
  199   202   205     1 
  203   202   204     1 
  203   202   205     1 
  204   202   205     1 
  202   205   206     1 
  202   205   207     1 
  206   205   207     1 
  205   207   208     1 
  205   207   211     1 
  208   207   211     1 
  207   208   209     1 
  207   208   210     1 
  209   208   210     1 
  207   211   212     1 
  207   211   213     1 
  212   211   213     1 
  194   214   215     1 
  194   214   216     1 
  215   214   216     1 
  214   216   217     1 
  214   216   218     1 
  217   216   218     1 
  216   218   219     1 
  216   218   220     1 
  216   218   236     1 
  219   218   220     1 
  219   218   236     1 
  220   218   236     1 
  218   220   221     1 
  218   220   222     1 
  218   220   223     1 
  221   220   222     1 
  221   220   223     1 
  222   220   223     1 
  220   223   224     1 
  220   223   225     1 
  220   223   226     1 
  224   223   225     1 
  224   223   226     1 
  225   223   226     1 
  223   226   227     1 
  223   226   228     1 
  223   226   229     1 
  227   226   228     1 
  227   226   229     1 
  228   226   229     1 
  226   229   230     1 
  226   229   231     1 
  226   229   232     1 
  230   229   231     1 
  230   229   232     1 
  231   229   232     1 
  229   232   233     1 
  229   232   234     1 
  229   232   235     1 
  233   232   234     1 
  233   232   235     1 
  234   232   235     1 
  218   236   237     1 
  218   236   238     1 
  237   236   238     1 
  236   238   239     1 
  236   238   240     1 
  239   238   240     1 
  238   240   241     1 
  238   240   242     1 
  238   240   255     1 
  241   240   242     1 
  241   240   255     1 
  242   240   255     1 
  240   242   243     1 
  240   242   244     1 
  240   242   245     1 
  243   242   244     1 
  243   242   245     1 
  244   242   245     1 
  242   245   246     1 
  242   245   247     1 
  242   245   251     1 
  246   245   247     1 
  246   245   251     1 
  247   245   251     1 
  245   247   248     1 
  245   247   249     1 
  245   247   250     1 
  248   247   249     1 
  248   247   250     1 
  249   247   250     1 
  245   251   252     1 
  245   251   253     1 
  245   251   254     1 
  252   251   253     1 
  252   251   254     1 
  253   251   254     1 
  240   255   256     1 
  240   255   257     1 
  256   255   257     1 
  255   257   258     1 
  255   257   259     1 
  258   257   259     1 
  257   259   260     1 
  257   259   261     1 
  257   259   267     1 
  260   259   261     1 
  260   259   267     1 
  261   259   267     1 
  259   261   262     1 
  259   261   263     1 
  259   261   264     1 
  262   261   263     1 
  262   261   264     1 
  263   261   264     1 
  261   264   265     1 
  261   264   266     1 
  265   264   266     1 
  259   267   268     1 
  259   267   269     1 
  268   267   269     1 
  267   269   270     1 
  267   269   271     1 
  270   269   271     1 
  269   271   272     1 
  269   271   273     1 
  269   271   281     1 
  272   271   273     1 
  272   271   281     1 
  273   271   281     1 
  271   273   274     1 
  271   273   275     1 
  271   273   276     1 
  274   273   275     1 
  274   273   276     1 
  275   273   276     1 
  273   276   277     1 
  273   276   278     1 
  277   276   278     1 
  276   278   279     1 
  276   278   280     1 
  279   278   280     1 
  271   281   282     1 
  271   281   283     1 
  282   281   283     1 
  281   283   284     1 
  281   283   285     1 
  284   283   285     1 
  283   285   286     1 
  283   285   287     1 
  283   285   293     1 
  286   285   287     1 
  286   285   293     1 
  287   285   293     1 
  285   287   288     1 
  285   287   289     1 
  285   287   290     1 
  288   287   289     1 
  288   287   290     1 
  289   287   290     1 
  287   290   291     1 
  287   290   292     1 
  291   290   292     1 
  285   293   294     1 
  285   293   295     1 
  294   293   295     1 
  293   295   296     1 
  293   295   297     1 
  296   295   297     1 
  295   297   298     1 
  295   297   299     1 
  295   297   303     1 
  298   297   299     1 
  298   297   303     1 
  299   297   303     1 
  297   299   300     1 
  297   299   301     1 
  297   299   302     1 
  300   299   301     1 
  300   299   302     1 
  301   299   302     1 
  297   303   304     1 
  297   303   305     1 
  304   303   305     1 
  303   305   306     1 
  303   305   307     1 
  306   305   307     1 
  305   307   308     1 
  305   307   309     1 
  305   307   322     1 
  308   307   309     1 
  308   307   322     1 
  309   307   322     1 
  307   309   310     1 
  307   309   311     1 
  307   309   312     1 
  310   309   311     1 
  310   309   312     1 
  311   309   312     1 
  309   312   313     1 
  309   312   314     1 
  309   312   318     1 
  313   312   314     1 
  313   312   318     1 
  314   312   318     1 
  312   314   315     1 
  312   314   316     1 
  312   314   317     1 
  315   314   316     1 
  315   314   317     1 
  316   314   317     1 
  312   318   319     1 
  312   318   320     1 
  312   318   321     1 
  319   318   320     1 
  319   318   321     1 
  320   318   321     1 
  307   322   323     1 
  307   322   324     1 
  323   322   324     1 
  322   324   325     1 
  322   324   326     1 
  325   324   326     1 
  324   326   327     1 
  324   326   328     1 
  324   326   336     1 
  327   326   328     1 
  327   326   336     1 
  328   326   336     1 
  326   328   329     1 
  326   328   330     1 
  326   328   331     1 
  329   328   330     1 
  329   328   331     1 
  330   328   331     1 
  328   331   332     1 
  328   331   333     1 
  332   331   333     1 
  331   333   334     1 
  331   333   335     1 
  334   333   335     1 
  326   336   337     1 
  326   336   338     1 
  337   336   338     1 
  336   338   339     1 
  336   338   340     1 
  339   338   340     1 
  338   340   341     1 
  338   340   342     1 
  338   340   350     1 
  341   340   342     1 
  341   340   350     1 
  342   340   350     1 
  340   342   343     1 
  340   342   344     1 
  340   342   345     1 
  343   342   344     1 
  343   342   345     1 
  344   342   345     1 
  342   345   346     1 
  342   345   347     1 
  346   345   347     1 
  345   347   348     1 
  345   347   349     1 
  348   347   349     1 
  340   350   351     1 
  340   350   352     1 
  351   350   352     1 
  350   352   353     1 
  350   352   354     1 
  353   352   354     1 
  352   354   355     1 
  352   354   356     1 
  352   354   369     1 
  355   354   356     1 
  355   354   369     1 
  356   354   369     1 
  354   356   357     1 
  354   356   358     1 
  354   356   362     1 
  357   356   358     1 
  357   356   362     1 
  358   356   362     1 
  356   358   359     1 
  356   358   360     1 
  356   358   361     1 
  359   358   360     1 
  359   358   361     1 
  360   358   361     1 
  356   362   363     1 
  356   362   364     1 
  356   362   365     1 
  363   362   364     1 
  363   362   365     1 
  364   362   365     1 
  362   365   366     1 
  362   365   367     1 
  362   365   368     1 
  366   365   367     1 
  366   365   368     1 
  367   365   368     1 
  354   369   370     1 
  354   369   371     1 
  370   369   371     1 
  369   371   372     1 
  369   371   373     1 
  372   371   373     1 
  371   373   374     1 
  371   373   375     1 
  371   373   388     1 
  374   373   375     1 
  374   373   388     1 
  375   373   388     1 
  373   375   376     1 
  373   375   377     1 
  373   375   381     1 
  376   375   377     1 
  376   375   381     1 
  377   375   381     1 
  375   377   378     1 
  375   377   379     1 
  375   377   380     1 
  378   377   379     1 
  378   377   380     1 
  379   377   380     1 
  375   381   382     1 
  375   381   383     1 
  375   381   384     1 
  382   381   383     1 
  382   381   384     1 
  383   381   384     1 
  381   384   385     1 
  381   384   386     1 
  381   384   387     1 
  385   384   386     1 
  385   384   387     1 
  386   384   387     1 
  373   388   389     1 
  373   388   390     1 
  389   388   390     1 
  388   390   391     1 
  388   390   392     1 
  391   390   392     1 
  390   392   393     1 
  390   392   394     1 
  390   392   402     1 
  393   392   394     1 
  393   392   402     1 
  394   392   402     1 
  392   394   395     1 
  392   394   396     1 
  392   394   397     1 
  395   394   396     1 
  395   394   397     1 
  396   394   397     1 
  394   397   398     1 
  394   397   399     1 
  398   397   399     1 
  397   399   400     1 
  397   399   401     1 
  400   399   401     1 
  392   402   403     1 
  392   402   404     1 
  403   402   404     1 
  402   404   405     1 
  402   404   406     1 
  405   404   406     1 
  404   406   407     1 
  404   406   408     1 
  404   406   416     1 
  407   406   408     1 
  407   406   416     1 
  408   406   416     1 
  406   408   409     1 
  406   408   410     1 
  406   408   411     1 
  409   408   410     1 
  409   408   411     1 
  410   408   411     1 
  408   411   412     1 
  408   411   413     1 
  412   411   413     1 
  411   413   414     1 
  411   413   415     1 
  414   413   415     1 
  406   416   417     1 
  406   416   418     1 
  417   416   418     1 
  416   418   419     1 
  416   418   420     1 
  419   418   420     1 
  418   420   421     1 
  418   420   422     1 
  418   420   426     1 
  421   420   422     1 
  421   420   426     1 
  422   420   426     1 
  420   422   423     1 
  420   422   424     1 
  420   422   425     1 
  423   422   424     1 
  423   422   425     1 
  424   422   425     1 
  420   426   427     1 
  420   426   428     1 
  427   426   428     1 
  426   428   429     1 
  426   428   430     1 
  429   428   430     1 
  428   430   431     1 
  428   430   432     1 
  428   430   450     1 
  431   430   432     1 
  431   430   450     1 
  432   430   450     1 
  430   432   433     1 
  430   432   434     1 
  430   432   435     1 
  433   432   434     1 
  433   432   435     1 
  434   432   435     1 
  432   435   436     1 
  432   435   437     1 
  432   435   438     1 
  436   435   437     1 
  436   435   438     1 
  437   435   438     1 
  435   438   439     1 
  435   438   440     1 
  435   438   441     1 
  439   438   440     1 
  439   438   441     1 
  440   438   441     1 
  438   441   442     1 
  438   441   443     1 
  442   441   443     1 
  441   443   444     1 
  441   443   447     1 
  444   443   447     1 
  443   444   445     1 
  443   444   446     1 
  445   444   446     1 
  443   447   448     1 
  443   447   449     1 
  448   447   449     1 
  430   450   451     1 
  430   450   452     1 
  451   450   452     1 

[ dihedrals ]
;  ai    aj    ak    al funct            c0            c1            c2            c3            c4            c5
    2     1     5     6     9 
    2     1     5     7     9 
    2     1     5    15     9 
    3     1     5     6     9 
    3     1     5     7     9 
    3     1     5    15     9 
    4     1     5     6     9 
    4     1     5     7     9 
    4     1     5    15     9 
    1     5     7     8     9 
    1     5     7     9     9 
    1     5     7    13     9 
    6     5     7     8     9 
    6     5     7     9     9 
    6     5     7    13     9 
   15     5     7     8     9 
   15     5     7     9     9 
   15     5     7    13     9 
    1     5    15    16     9 
    1     5    15    17     9 
    6     5    15    16     9 
    6     5    15    17     9 
    7     5    15    16     9 
    7     5    15    17     9 
    5     7     9    10     9 
    5     7     9    11     9 
    5     7     9    12     9 
    8     7     9    10     9 
    8     7     9    11     9 
    8     7     9    12     9 
   13     7     9    10     9 
   13     7     9    11     9 
   13     7     9    12     9 
    5     7    13    14     9 
    8     7    13    14     9 
    9     7    13    14     9 
    5    15    17    18     9 
    5    15    17    19     9 
   16    15    17    18     9 
   16    15    17    19     9 
   15    17    19    20     9 
   15    17    19    21     9 
   15    17    19    26     9 
   18    17    19    20     9 
   18    17    19    21     9 
   18    17    19    26     9 
   17    19    21    22     9 
   17    19    21    23     9 
   17    19    21    24     9 
   20    19    21    22     9 
   20    19    21    23     9 
   20    19    21    24     9 
   26    19    21    22     9 
   26    19    21    23     9 
   26    19    21    24     9 
   17    19    26    27     9 
   17    19    26    28     9 
   20    19    26    27     9 
   20    19    26    28     9 
   21    19    26    27     9 
   21    19    26    28     9 
   19    21    24    25     9 
   22    21    24    25     9 
   23    21    24    25     9 
   19    26    28    29     9 
   19    26    28    30     9 
   27    26    28    29     9 
   27    26    28    30     9 
   26    28    30    31     9 
   26    28    30    32     9 
   26    28    30    36     9 
   29    28    30    31     9 
   29    28    30    32     9 
   29    28    30    36     9 
   28    30    32    33     9 
   28    30    32    34     9 
   28    30    32    35     9 
   31    30    32    33     9 
   31    30    32    34     9 
   31    30    32    35     9 
   36    30    32    33     9 
   36    30    32    34     9 
   36    30    32    35     9 
   28    30    36    37     9 
   28    30    36    38     9 
   31    30    36    37     9 
   31    30    36    38     9 
   32    30    36    37     9 
   32    30    36    38     9 
   30    36    38    39     9 
   30    36    38    40     9 
   37    36    38    39     9 
   37    36    38    40     9 
   36    38    40    41     9 
   36    38    40    42     9 
   36    38    40    53     9 
   39    38    40    41     9 
   39    38    40    42     9 
   39    38    40    53     9 
   38    40    42    43     9 
   38    40    42    44     9 
   38    40    42    45     9 
   41    40    42    43     9 
   41    40    42    44     9 
   41    40    42    45     9 
   53    40    42    43     9 
   53    40    42    44     9 
   53    40    42    45     9 
   38    40    53    54     9 
   38    40    53    55     9 
   41    40    53    54     9 
   41    40    53    55     9 
   42    40    53    54     9 
   42    40    53    55     9 
   40    42    45    46     9 
   40    42    45    47     9 
   40    42    45    48     9 
   43    42    45    46     9 
   43    42    45    47     9 
   43    42    45    48     9 
   44    42    45    46     9 
   44    42    45    47     9 
   44    42    45    48     9 
   42    45    48    49     9 
   46    45    48    49     9 
   47    45    48    49     9 
   45    48    49    50     9 
   45    48    49    51     9 
   45    48    49    52     9 
   40    53    55    56     9 
   40    53    55    57     9 
   54    53    55    56     9 
   54    53    55    57     9 
   53    55    57    58     9 
   53    55    57    59     9 
   53    55    57    70     9 
   56    55    57    58     9 
   56    55    57    59     9 
   56    55    57    70     9 
   55    57    59    60     9 
   55    57    59    61     9 
   55    57    59    62     9 
   58    57    59    60     9 
   58    57    59    61     9 
   58    57    59    62     9 
   70    57    59    60     9 
   70    57    59    61     9 
   70    57    59    62     9 
   55    57    70    71     9 
   55    57    70    72     9 
   58    57    70    71     9 
   58    57    70    72     9 
   59    57    70    71     9 
   59    57    70    72     9 
   57    59    62    63     9 
   57    59    62    64     9 
   57    59    62    65     9 
   60    59    62    63     9 
   60    59    62    64     9 
   60    59    62    65     9 
   61    59    62    63     9 
   61    59    62    64     9 
   61    59    62    65     9 
   59    62    65    66     9 
   59    62    65    67     9 
   63    62    65    66     9 
   63    62    65    67     9 
   64    62    65    66     9 
   64    62    65    67     9 
   62    65    67    68     9 
   62    65    67    69     9 
   66    65    67    68     9 
   66    65    67    69     9 
   57    70    72    73     9 
   57    70    72    74     9 
   71    70    72    73     9 
   71    70    72    74     9 
   70    72    74    75     9 
   70    72    74    76     9 
   70    72    74    84     9 
   73    72    74    75     9 
   73    72    74    76     9 
   73    72    74    84     9 
   72    74    76    77     9 
   72    74    76    78     9 
   72    74    76    82     9 
   75    74    76    77     9 
   75    74    76    78     9 
   75    74    76    82     9 
   84    74    76    77     9 
   84    74    76    78     9 
   84    74    76    82     9 
   72    74    84    85     9 
   72    74    84    86     9 
   75    74    84    85     9 
   75    74    84    86     9 
   76    74    84    85     9 
   76    74    84    86     9 
   74    76    78    79     9 
   74    76    78    80     9 
   74    76    78    81     9 
   77    76    78    79     9 
   77    76    78    80     9 
   77    76    78    81     9 
   82    76    78    79     9 
   82    76    78    80     9 
   82    76    78    81     9 
   74    76    82    83     9 
   77    76    82    83     9 
   78    76    82    83     9 
   74    84    86    87     9 
   74    84    86    88     9 
   85    84    86    87     9 
   85    84    86    88     9 
   84    86    88    89     9 
   84    86    88    90     9 
   84    86    88   101     9 
   87    86    88    89     9 
   87    86    88    90     9 
   87    86    88   101     9 
   86    88    90    91     9 
   86    88    90    92     9 
   86    88    90    93     9 
   89    88    90    91     9 
   89    88    90    92     9 
   89    88    90    93     9 
  101    88    90    91     9 
  101    88    90    92     9 
  101    88    90    93     9 
   86    88   101   102     9 
   86    88   101   103     9 
   89    88   101   102     9 
   89    88   101   103     9 
   90    88   101   102     9 
   90    88   101   103     9 
   88    90    93    94     9 
   88    90    93    95     9 
   88    90    93    96     9 
   91    90    93    94     9 
   91    90    93    95     9 
   91    90    93    96     9 
   92    90    93    94     9 
   92    90    93    95     9 
   92    90    93    96     9 
   90    93    96    97     9 
   94    93    96    97     9 
   95    93    96    97     9 
   93    96    97    98     9 
   93    96    97    99     9 
   93    96    97   100     9 
   88   101   103   104     9 
   88   101   103   105     9 
  102   101   103   104     9 
  102   101   103   105     9 
  101   103   105   106     9 
  101   103   105   107     9 
  101   103   105   120     9 
  104   103   105   106     9 
  104   103   105   107     9 
  104   103   105   120     9 
  103   105   107   108     9 
  103   105   107   109     9 
  103   105   107   110     9 
  106   105   107   108     9 
  106   105   107   109     9 
  106   105   107   110     9 
  120   105   107   108     9 
  120   105   107   109     9 
  120   105   107   110     9 
  103   105   120   121     9 
  103   105   120   122     9 
  106   105   120   121     9 
  106   105   120   122     9 
  107   105   120   121     9 
  107   105   120   122     9 
  105   107   110   111     9 
  105   107   110   112     9 
  105   107   110   116     9 
  108   107   110   111     9 
  108   107   110   112     9 
  108   107   110   116     9 
  109   107   110   111     9 
  109   107   110   112     9 
  109   107   110   116     9 
  107   110   112   113     9 
  107   110   112   114     9 
  107   110   112   115     9 
  111   110   112   113     9 
  111   110   112   114     9 
  111   110   112   115     9 
  116   110   112   113     9 
  116   110   112   114     9 
  116   110   112   115     9 
  107   110   116   117     9 
  107   110   116   118     9 
  107   110   116   119     9 
  111   110   116   117     9 
  111   110   116   118     9 
  111   110   116   119     9 
  112   110   116   117     9 
  112   110   116   118     9 
  112   110   116   119     9 
  105   120   122   123     9 
  105   120   122   124     9 
  121   120   122   123     9 
  121   120   122   124     9 
  120   122   124   125     9 
  120   122   124   126     9 
  120   122   124   140     9 
  123   122   124   125     9 
  123   122   124   126     9 
  123   122   124   140     9 
  122   124   126   127     9 
  122   124   126   128     9 
  122   124   126   129     9 
  125   124   126   127     9 
  125   124   126   128     9 
  125   124   126   129     9 
  140   124   126   127     9 
  140   124   126   128     9 
  140   124   126   129     9 
  122   124   140   141     9 
  122   124   140   142     9 
  125   124   140   141     9 
  125   124   140   142     9 
  126   124   140   141     9 
  126   124   140   142     9 
  124   126   129   130     9 
  124   126   129   138     9 
  127   126   129   130     9 
  127   126   129   138     9 
  128   126   129   130     9 
  128   126   129   138     9 
  126   129   130   131     9 
  126   129   130   132     9 
  138   129   130   131     9 
  138   129   130   132     9 
  126   129   138   136     9 
  126   129   138   139     9 
  130   129   138   136     9 
  130   129   138   139     9 
  129   130   132   133     9 
  129   130   132   134     9 
  131   130   132   133     9 
  131   130   132   134     9 
  130   132   134   135     9 
  130   132   134   136     9 
  133   132   134   135     9 
  133   132   134   136     9 
  132   134   136   137     9 
  132   134   136   138     9 
  135   134   136   137     9 
  135   134   136   138     9 
  134   136   138   129     9 
  134   136   138   139     9 
  137   136   138   129     9 
  137   136   138   139     9 
  124   140   142   143     9 
  124   140   142   144     9 
  141   140   142   143     9 
  141   140   142   144     9 
  140   142   144   145     9 
  140   142   144   146     9 
  140   142   144   154     9 
  143   142   144   145     9 
  143   142   144   146     9 
  143   142   144   154     9 
  142   144   146   147     9 
  142   144   146   148     9 
  142   144   146   152     9 
  145   144   146   147     9 
  145   144   146   148     9 
  145   144   146   152     9 
  154   144   146   147     9 
  154   144   146   148     9 
  154   144   146   152     9 
  142   144   154   155     9 
  142   144   154   156     9 
  145   144   154   155     9 
  145   144   154   156     9 
  146   144   154   155     9 
  146   144   154   156     9 
  144   146   148   149     9 
  144   146   148   150     9 
  144   146   148   151     9 
  147   146   148   149     9 
  147   146   148   150     9 
  147   146   148   151     9 
  152   146   148   149     9 
  152   146   148   150     9 
  152   146   148   151     9 
  144   146   152   153     9 
  147   146   152   153     9 
  148   146   152   153     9 
  144   154   156   157     9 
  144   154   156   158     9 
  155   154   156   157     9 
  155   154   156   158     9 
  154   156   158   159     9 
  154   156   158   160     9 
  154   156   158   171     9 
  157   156   158   159     9 
  157   156   158   160     9 
  157   156   158   171     9 
  156   158   160   161     9 
  156   158   160   162     9 
  156   158   160   163     9 
  159   158   160   161     9 
  159   158   160   162     9 
  159   158   160   163     9 
  171   158   160   161     9 
  171   158   160   162     9 
  171   158   160   163     9 
  156   158   171   172     9 
  156   158   171   173     9 
  159   158   171   172     9 
  159   158   171   173     9 
  160   158   171   172     9 
  160   158   171   173     9 
  158   160   163   164     9 
  158   160   163   165     9 
  158   160   163   166     9 
  161   160   163   164     9 
  161   160   163   165     9 
  161   160   163   166     9 
  162   160   163   164     9 
  162   160   163   165     9 
  162   160   163   166     9 
  160   163   166   167     9 
  164   163   166   167     9 
  165   163   166   167     9 
  163   166   167   168     9 
  163   166   167   169     9 
  163   166   167   170     9 
  158   171   173   174     9 
  158   171   173   175     9 
  172   171   173   174     9 
  172   171   173   175     9 
  171   173   175   176     9 
  171   173   175   177     9 
  171   173   175   190     9 
  174   173   175   176     9 
  174   173   175   177     9 
  174   173   175   190     9 
  173   175   177   178     9 
  173   175   177   179     9 
  173   175   177   180     9 
  176   175   177   178     9 
  176   175   177   179     9 
  176   175   177   180     9 
  190   175   177   178     9 
  190   175   177   179     9 
  190   175   177   180     9 
  173   175   190   191     9 
  173   175   190   192     9 
  176   175   190   191     9 
  176   175   190   192     9 
  177   175   190   191     9 
  177   175   190   192     9 
  175   177   180   181     9 
  175   177   180   182     9 
  175   177   180   186     9 
  178   177   180   181     9 
  178   177   180   182     9 
  178   177   180   186     9 
  179   177   180   181     9 
  179   177   180   182     9 
  179   177   180   186     9 
  177   180   182   183     9 
  177   180   182   184     9 
  177   180   182   185     9 
  181   180   182   183     9 
  181   180   182   184     9 
  181   180   182   185     9 
  186   180   182   183     9 
  186   180   182   184     9 
  186   180   182   185     9 
  177   180   186   187     9 
  177   180   186   188     9 
  177   180   186   189     9 
  181   180   186   187     9 
  181   180   186   188     9 
  181   180   186   189     9 
  182   180   186   187     9 
  182   180   186   188     9 
  182   180   186   189     9 
  175   190   192   193     9 
  175   190   192   194     9 
  191   190   192   193     9 
  191   190   192   194     9 
  190   192   194   195     9 
  190   192   194   196     9 
  190   192   194   214     9 
  193   192   194   195     9 
  193   192   194   196     9 
  193   192   194   214     9 
  192   194   196   197     9 
  192   194   196   198     9 
  192   194   196   199     9 
  195   194   196   197     9 
  195   194   196   198     9 
  195   194   196   199     9 
  214   194   196   197     9 
  214   194   196   198     9 
  214   194   196   199     9 
  192   194   214   215     9 
  192   194   214   216     9 
  195   194   214   215     9 
  195   194   214   216     9 
  196   194   214   215     9 
  196   194   214   216     9 
  194   196   199   200     9 
  194   196   199   201     9 
  194   196   199   202     9 
  197   196   199   200     9 
  197   196   199   201     9 
  197   196   199   202     9 
  198   196   199   200     9 
  198   196   199   201     9 
  198   196   199   202     9 
  196   199   202   203     9 
  196   199   202   204     9 
  196   199   202   205     9 
  200   199   202   203     9 
  200   199   202   204     9 
  200   199   202   205     9 
  201   199   202   203     9 
  201   199   202   204     9 
  201   199   202   205     9 
  199   202   205   206     9 
  199   202   205   207     9 
  203   202   205   206     9 
  203   202   205   207     9 
  204   202   205   206     9 
  204   202   205   207     9 
  202   205   207   208     9 
  202   205   207   211     9 
  206   205   207   208     9 
  206   205   207   211     9 
  205   207   208   209     9 
  205   207   208   210     9 
  211   207   208   209     9 
  211   207   208   210     9 
  205   207   211   212     9 
  205   207   211   213     9 
  208   207   211   212     9 
  208   207   211   213     9 
  194   214   216   217     9 
  194   214   216   218     9 
  215   214   216   217     9 
  215   214   216   218     9 
  214   216   218   219     9 
  214   216   218   220     9 
  214   216   218   236     9 
  217   216   218   219     9 
  217   216   218   220     9 
  217   216   218   236     9 
  216   218   220   221     9 
  216   218   220   222     9 
  216   218   220   223     9 
  219   218   220   221     9 
  219   218   220   222     9 
  219   218   220   223     9 
  236   218   220   221     9 
  236   218   220   222     9 
  236   218   220   223     9 
  216   218   236   237     9 
  216   218   236   238     9 
  219   218   236   237     9 
  219   218   236   238     9 
  220   218   236   237     9 
  220   218   236   238     9 
  218   220   223   224     9 
  218   220   223   225     9 
  218   220   223   226     9 
  221   220   223   224     9 
  221   220   223   225     9 
  221   220   223   226     9 
  222   220   223   224     9 
  222   220   223   225     9 
  222   220   223   226     9 
  220   223   226   227     9 
  220   223   226   228     9 
  220   223   226   229     9 
  224   223   226   227     9 
  224   223   226   228     9 
  224   223   226   229     9 
  225   223   226   227     9 
  225   223   226   228     9 
  225   223   226   229     9 
  223   226   229   230     9 
  223   226   229   231     9 
  223   226   229   232     9 
  227   226   229   230     9 
  227   226   229   231     9 
  227   226   229   232     9 
  228   226   229   230     9 
  228   226   229   231     9 
  228   226   229   232     9 
  226   229   232   233     9 
  226   229   232   234     9 
  226   229   232   235     9 
  230   229   232   233     9 
  230   229   232   234     9 
  230   229   232   235     9 
  231   229   232   233     9 
  231   229   232   234     9 
  231   229   232   235     9 
  218   236   238   239     9 
  218   236   238   240     9 
  237   236   238   239     9 
  237   236   238   240     9 
  236   238   240   241     9 
  236   238   240   242     9 
  236   238   240   255     9 
  239   238   240   241     9 
  239   238   240   242     9 
  239   238   240   255     9 
  238   240   242   243     9 
  238   240   242   244     9 
  238   240   242   245     9 
  241   240   242   243     9 
  241   240   242   244     9 
  241   240   242   245     9 
  255   240   242   243     9 
  255   240   242   244     9 
  255   240   242   245     9 
  238   240   255   256     9 
  238   240   255   257     9 
  241   240   255   256     9 
  241   240   255   257     9 
  242   240   255   256     9 
  242   240   255   257     9 
  240   242   245   246     9 
  240   242   245   247     9 
  240   242   245   251     9 
  243   242   245   246     9 
  243   242   245   247     9 
  243   242   245   251     9 
  244   242   245   246     9 
  244   242   245   247     9 
  244   242   245   251     9 
  242   245   247   248     9 
  242   245   247   249     9 
  242   245   247   250     9 
  246   245   247   248     9 
  246   245   247   249     9 
  246   245   247   250     9 
  251   245   247   248     9 
  251   245   247   249     9 
  251   245   247   250     9 
  242   245   251   252     9 
  242   245   251   253     9 
  242   245   251   254     9 
  246   245   251   252     9 
  246   245   251   253     9 
  246   245   251   254     9 
  247   245   251   252     9 
  247   245   251   253     9 
  247   245   251   254     9 
  240   255   257   258     9 
  240   255   257   259     9 
  256   255   257   258     9 
  256   255   257   259     9 
  255   257   259   260     9 
  255   257   259   261     9 
  255   257   259   267     9 
  258   257   259   260     9 
  258   257   259   261     9 
  258   257   259   267     9 
  257   259   261   262     9 
  257   259   261   263     9 
  257   259   261   264     9 
  260   259   261   262     9 
  260   259   261   263     9 
  260   259   261   264     9 
  267   259   261   262     9 
  267   259   261   263     9 
  267   259   261   264     9 
  257   259   267   268     9 
  257   259   267   269     9 
  260   259   267   268     9 
  260   259   267   269     9 
  261   259   267   268     9 
  261   259   267   269     9 
  259   261   264   265     9 
  259   261   264   266     9 
  262   261   264   265     9 
  262   261   264   266     9 
  263   261   264   265     9 
  263   261   264   266     9 
  259   267   269   270     9 
  259   267   269   271     9 
  268   267   269   270     9 
  268   267   269   271     9 
  267   269   271   272     9 
  267   269   271   273     9 
  267   269   271   281     9 
  270   269   271   272     9 
  270   269   271   273     9 
  270   269   271   281     9 
  269   271   273   274     9 
  269   271   273   275     9 
  269   271   273   276     9 
  272   271   273   274     9 
  272   271   273   275     9 
  272   271   273   276     9 
  281   271   273   274     9 
  281   271   273   275     9 
  281   271   273   276     9 
  269   271   281   282     9 
  269   271   281   283     9 
  272   271   281   282     9 
  272   271   281   283     9 
  273   271   281   282     9 
  273   271   281   283     9 
  271   273   276   277     9 
  271   273   276   278     9 
  274   273   276   277     9 
  274   273   276   278     9 
  275   273   276   277     9 
  275   273   276   278     9 
  273   276   278   279     9 
  273   276   278   280     9 
  277   276   278   279     9 
  277   276   278   280     9 
  271   281   283   284     9 
  271   281   283   285     9 
  282   281   283   284     9 
  282   281   283   285     9 
  281   283   285   286     9 
  281   283   285   287     9 
  281   283   285   293     9 
  284   283   285   286     9 
  284   283   285   287     9 
  284   283   285   293     9 
  283   285   287   288     9 
  283   285   287   289     9 
  283   285   287   290     9 
  286   285   287   288     9 
  286   285   287   289     9 
  286   285   287   290     9 
  293   285   287   288     9 
  293   285   287   289     9 
  293   285   287   290     9 
  283   285   293   294     9 
  283   285   293   295     9 
  286   285   293   294     9 
  286   285   293   295     9 
  287   285   293   294     9 
  287   285   293   295     9 
  285   287   290   291     9 
  285   287   290   292     9 
  288   287   290   291     9 
  288   287   290   292     9 
  289   287   290   291     9 
  289   287   290   292     9 
  285   293   295   296     9 
  285   293   295   297     9 
  294   293   295   296     9 
  294   293   295   297     9 
  293   295   297   298     9 
  293   295   297   299     9 
  293   295   297   303     9 
  296   295   297   298     9 
  296   295   297   299     9 
  296   295   297   303     9 
  295   297   299   300     9 
  295   297   299   301     9 
  295   297   299   302     9 
  298   297   299   300     9 
  298   297   299   301     9 
  298   297   299   302     9 
  303   297   299   300     9 
  303   297   299   301     9 
  303   297   299   302     9 
  295   297   303   304     9 
  295   297   303   305     9 
  298   297   303   304     9 
  298   297   303   305     9 
  299   297   303   304     9 
  299   297   303   305     9 
  297   303   305   306     9 
  297   303   305   307     9 
  304   303   305   306     9 
  304   303   305   307     9 
  303   305   307   308     9 
  303   305   307   309     9 
  303   305   307   322     9 
  306   305   307   308     9 
  306   305   307   309     9 
  306   305   307   322     9 
  305   307   309   310     9 
  305   307   309   311     9 
  305   307   309   312     9 
  308   307   309   310     9 
  308   307   309   311     9 
  308   307   309   312     9 
  322   307   309   310     9 
  322   307   309   311     9 
  322   307   309   312     9 
  305   307   322   323     9 
  305   307   322   324     9 
  308   307   322   323     9 
  308   307   322   324     9 
  309   307   322   323     9 
  309   307   322   324     9 
  307   309   312   313     9 
  307   309   312   314     9 
  307   309   312   318     9 
  310   309   312   313     9 
  310   309   312   314     9 
  310   309   312   318     9 
  311   309   312   313     9 
  311   309   312   314     9 
  311   309   312   318     9 
  309   312   314   315     9 
  309   312   314   316     9 
  309   312   314   317     9 
  313   312   314   315     9 
  313   312   314   316     9 
  313   312   314   317     9 
  318   312   314   315     9 
  318   312   314   316     9 
  318   312   314   317     9 
  309   312   318   319     9 
  309   312   318   320     9 
  309   312   318   321     9 
  313   312   318   319     9 
  313   312   318   320     9 
  313   312   318   321     9 
  314   312   318   319     9 
  314   312   318   320     9 
  314   312   318   321     9 
  307   322   324   325     9 
  307   322   324   326     9 
  323   322   324   325     9 
  323   322   324   326     9 
  322   324   326   327     9 
  322   324   326   328     9 
  322   324   326   336     9 
  325   324   326   327     9 
  325   324   326   328     9 
  325   324   326   336     9 
  324   326   328   329     9 
  324   326   328   330     9 
  324   326   328   331     9 
  327   326   328   329     9 
  327   326   328   330     9 
  327   326   328   331     9 
  336   326   328   329     9 
  336   326   328   330     9 
  336   326   328   331     9 
  324   326   336   337     9 
  324   326   336   338     9 
  327   326   336   337     9 
  327   326   336   338     9 
  328   326   336   337     9 
  328   326   336   338     9 
  326   328   331   332     9 
  326   328   331   333     9 
  329   328   331   332     9 
  329   328   331   333     9 
  330   328   331   332     9 
  330   328   331   333     9 
  328   331   333   334     9 
  328   331   333   335     9 
  332   331   333   334     9 
  332   331   333   335     9 
  326   336   338   339     9 
  326   336   338   340     9 
  337   336   338   339     9 
  337   336   338   340     9 
  336   338   340   341     9 
  336   338   340   342     9 
  336   338   340   350     9 
  339   338   340   341     9 
  339   338   340   342     9 
  339   338   340   350     9 
  338   340   342   343     9 
  338   340   342   344     9 
  338   340   342   345     9 
  341   340   342   343     9 
  341   340   342   344     9 
  341   340   342   345     9 
  350   340   342   343     9 
  350   340   342   344     9 
  350   340   342   345     9 
  338   340   350   351     9 
  338   340   350   352     9 
  341   340   350   351     9 
  341   340   350   352     9 
  342   340   350   351     9 
  342   340   350   352     9 
  340   342   345   346     9 
  340   342   345   347     9 
  343   342   345   346     9 
  343   342   345   347     9 
  344   342   345   346     9 
  344   342   345   347     9 
  342   345   347   348     9 
  342   345   347   349     9 
  346   345   347   348     9 
  346   345   347   349     9 
  340   350   352   353     9 
  340   350   352   354     9 
  351   350   352   353     9 
  351   350   352   354     9 
  350   352   354   355     9 
  350   352   354   356     9 
  350   352   354   369     9 
  353   352   354   355     9 
  353   352   354   356     9 
  353   352   354   369     9 
  352   354   356   357     9 
  352   354   356   358     9 
  352   354   356   362     9 
  355   354   356   357     9 
  355   354   356   358     9 
  355   354   356   362     9 
  369   354   356   357     9 
  369   354   356   358     9 
  369   354   356   362     9 
  352   354   369   370     9 
  352   354   369   371     9 
  355   354   369   370     9 
  355   354   369   371     9 
  356   354   369   370     9 
  356   354   369   371     9 
  354   356   358   359     9 
  354   356   358   360     9 
  354   356   358   361     9 
  357   356   358   359     9 
  357   356   358   360     9 
  357   356   358   361     9 
  362   356   358   359     9 
  362   356   358   360     9 
  362   356   358   361     9 
  354   356   362   363     9 
  354   356   362   364     9 
  354   356   362   365     9 
  357   356   362   363     9 
  357   356   362   364     9 
  357   356   362   365     9 
  358   356   362   363     9 
  358   356   362   364     9 
  358   356   362   365     9 
  356   362   365   366     9 
  356   362   365   367     9 
  356   362   365   368     9 
  363   362   365   366     9 
  363   362   365   367     9 
  363   362   365   368     9 
  364   362   365   366     9 
  364   362   365   367     9 
  364   362   365   368     9 
  354   369   371   372     9 
  354   369   371   373     9 
  370   369   371   372     9 
  370   369   371   373     9 
  369   371   373   374     9 
  369   371   373   375     9 
  369   371   373   388     9 
  372   371   373   374     9 
  372   371   373   375     9 
  372   371   373   388     9 
  371   373   375   376     9 
  371   373   375   377     9 
  371   373   375   381     9 
  374   373   375   376     9 
  374   373   375   377     9 
  374   373   375   381     9 
  388   373   375   376     9 
  388   373   375   377     9 
  388   373   375   381     9 
  371   373   388   389     9 
  371   373   388   390     9 
  374   373   388   389     9 
  374   373   388   390     9 
  375   373   388   389     9 
  375   373   388   390     9 
  373   375   377   378     9 
  373   375   377   379     9 
  373   375   377   380     9 
  376   375   377   378     9 
  376   375   377   379     9 
  376   375   377   380     9 
  381   375   377   378     9 
  381   375   377   379     9 
  381   375   377   380     9 
  373   375   381   382     9 
  373   375   381   383     9 
  373   375   381   384     9 
  376   375   381   382     9 
  376   375   381   383     9 
  376   375   381   384     9 
  377   375   381   382     9 
  377   375   381   383     9 
  377   375   381   384     9 
  375   381   384   385     9 
  375   381   384   386     9 
  375   381   384   387     9 
  382   381   384   385     9 
  382   381   384   386     9 
  382   381   384   387     9 
  383   381   384   385     9 
  383   381   384   386     9 
  383   381   384   387     9 
  373   388   390   391     9 
  373   388   390   392     9 
  389   388   390   391     9 
  389   388   390   392     9 
  388   390   392   393     9 
  388   390   392   394     9 
  388   390   392   402     9 
  391   390   392   393     9 
  391   390   392   394     9 
  391   390   392   402     9 
  390   392   394   395     9 
  390   392   394   396     9 
  390   392   394   397     9 
  393   392   394   395     9 
  393   392   394   396     9 
  393   392   394   397     9 
  402   392   394   395     9 
  402   392   394   396     9 
  402   392   394   397     9 
  390   392   402   403     9 
  390   392   402   404     9 
  393   392   402   403     9 
  393   392   402   404     9 
  394   392   402   403     9 
  394   392   402   404     9 
  392   394   397   398     9 
  392   394   397   399     9 
  395   394   397   398     9 
  395   394   397   399     9 
  396   394   397   398     9 
  396   394   397   399     9 
  394   397   399   400     9 
  394   397   399   401     9 
  398   397   399   400     9 
  398   397   399   401     9 
  392   402   404   405     9 
  392   402   404   406     9 
  403   402   404   405     9 
  403   402   404   406     9 
  402   404   406   407     9 
  402   404   406   408     9 
  402   404   406   416     9 
  405   404   406   407     9 
  405   404   406   408     9 
  405   404   406   416     9 
  404   406   408   409     9 
  404   406   408   410     9 
  404   406   408   411     9 
  407   406   408   409     9 
  407   406   408   410     9 
  407   406   408   411     9 
  416   406   408   409     9 
  416   406   408   410     9 
  416   406   408   411     9 
  404   406   416   417     9 
  404   406   416   418     9 
  407   406   416   417     9 
  407   406   416   418     9 
  408   406   416   417     9 
  408   406   416   418     9 
  406   408   411   412     9 
  406   408   411   413     9 
  409   408   411   412     9 
  409   408   411   413     9 
  410   408   411   412     9 
  410   408   411   413     9 
  408   411   413   414     9 
  408   411   413   415     9 
  412   411   413   414     9 
  412   411   413   415     9 
  406   416   418   419     9 
  406   416   418   420     9 
  417   416   418   419     9 
  417   416   418   420     9 
  416   418   420   421     9 
  416   418   420   422     9 
  416   418   420   426     9 
  419   418   420   421     9 
  419   418   420   422     9 
  419   418   420   426     9 
  418   420   422   423     9 
  418   420   422   424     9 
  418   420   422   425     9 
  421   420   422   423     9 
  421   420   422   424     9 
  421   420   422   425     9 
  426   420   422   423     9 
  426   420   422   424     9 
  426   420   422   425     9 
  418   420   426   427     9 
  418   420   426   428     9 
  421   420   426   427     9 
  421   420   426   428     9 
  422   420   426   427     9 
  422   420   426   428     9 
  420   426   428   429     9 
  420   426   428   430     9 
  427   426   428   429     9 
  427   426   428   430     9 
  426   428   430   431     9 
  426   428   430   432     9 
  426   428   430   450     9 
  429   428   430   431     9 
  429   428   430   432     9 
  429   428   430   450     9 
  428   430   432   433     9 
  428   430   432   434     9 
  428   430   432   435     9 
  431   430   432   433     9 
  431   430   432   434     9 
  431   430   432   435     9 
  450   430   432   433     9 
  450   430   432   434     9 
  450   430   432   435     9 
  428   430   450   451     9 
  428   430   450   452     9 
  431   430   450   451     9 
  431   430   450   452     9 
  432   430   450   451     9 
  432   430   450   452     9 
  430   432   435   436     9 
  430   432   435   437     9 
  430   432   435   438     9 
  433   432   435   436     9 
  433   432   435   437     9 
  433   432   435   438     9 
  434   432   435   436     9 
  434   432   435   437     9 
  434   432   435   438     9 
  432   435   438   439     9 
  432   435   438   440     9 
  432   435   438   441     9 
  436   435   438   439     9 
  436   435   438   440     9 
  436   435   438   441     9 
  437   435   438   439     9 
  437   435   438   440     9 
  437   435   438   441     9 
  435   438   441   442     9 
  435   438   441   443     9 
  439   438   441   442     9 
  439   438   441   443     9 
  440   438   441   442     9 
  440   438   441   443     9 
  438   441   443   444     9 
  438   441   443   447     9 
  442   441   443   444     9 
  442   441   443   447     9 
  441   443   444   445     9 
  441   443   444   446     9 
  447   443   444   445     9 
  447   443   444   446     9 
  441   443   447   448     9 
  441   443   447   449     9 
  444   443   447   448     9 
  444   443   447   449     9 

[ dihedrals ]
;  ai    aj    ak    al funct            c0            c1            c2            c3
    5    17    15    16     4 
   15    19    17    18     4 
   19    28    26    27     4 
   26    30    28    29     4 
   30    38    36    37     4 
   36    40    38    39     4 
   40    55    53    54     4 
   53    57    55    56     4 
   57    72    70    71     4 
   62    67    65    66     4 
   65    68    67    69     4 
   70    74    72    73     4 
   74    86    84    85     4 
   84    88    86    87     4 
   88   103   101   102     4 
  101   105   103   104     4 
  105   122   120   121     4 
  120   124   122   123     4 
  124   142   140   141     4 
  126   129   138   130     4 
  129   132   130   131     4 
  129   136   138   139     4 
  130   134   132   133     4 
  132   136   134   135     4 
  134   138   136   137     4 
  140   144   142   143     4 
  144   156   154   155     4 
  154   158   156   157     4 
  158   173   171   172     4 
  171   175   173   174     4 
  175   192   190   191     4 
  190   194   192   193     4 
  194   216   214   215     4 
  202   207   205   206     4 
  205   208   207   211     4 
  207   209   208   210     4 
  207   212   211   213     4 
  214   218   216   217     4 
  218   238   236   237     4 
  236   240   238   239     4 
  240   257   255   256     4 
  255   259   257   258     4 
  259   269   267   268     4 
  261   265   264   266     4 
  267   271   269   270     4 
  271   283   281   282     4 
  273   278   276   277     4 
  276   279   278   280     4 
  281   285   283   284     4 
  285   295   293   294     4 
  287   291   290   292     4 
  293   297   295   296     4 
  297   305   303   304     4 
  303   307   305   306     4 
  307   324   322   323     4 
  322   326   324   325     4 
  326   338   336   337     4 
  328   333   331   332     4 
  331   334   333   335     4 
  336   340   338   339     4 
  340   352   350   351     4 
  342   347   345   346     4 
  345   348   347   349     4 
  350   354   352   353     4 
  354   371   369   370     4 
  369   373   371   372     4 
  373   390   388   389     4 
  388   392   390   391     4 
  392   404   402   403     4 
  394   399   397   398     4 
  397   400   399   401     4 
  402   406   404   405     4 
  406   418   416   417     4 
  408   413   411   412     4 
  411   414   413   415     4 
  416   420   418   419     4 
  420   428   426   427     4 
  426   430   428   429     4 
  430   451   450   452     4 
  438   443   441   442     4 
  441   444   443   447     4 
  443   445   444   446     4 
  443   448   447   449     4 

; Include Position restraint file
#ifdef POSRES
#include "posre_Protein_chain_D.itp"
#endif
```
