## Supplementary material for "The Role of Ribose Modifications on the Structural Stability of Nucleotide Analogs with α-thiotriphosphate at the Active Site of SARS-CoV-2 RdRp": Origianl_data: topol_RNA_chain_E.itp

```
;
;	File 'topol_RNA_chain_E.itp' was generated
;	By user: chem (1000)
;	On host: localhost.localdomain
;	At date: Tue Sep 24 11:33:45 2024
;
;	This is a include topology file
;
;	Created by:
;	                    :-) GROMACS - gmx pdb2gmx, 2022.3 (-:
;	
;	Executable:   /home/chem/gmx2022.3/bin/gmx
;	Data prefix:  /home/chem/gmx2022.3
;	Working dir:  /home/chem/lyf/rdrp/14sb-drug-name-change/CRS
;	Command line:
;	  gmx pdb2gmx -f noj-nosol.pdb -o noj-gmx.pdb -merge interactive
;	Force field was read from current directory or a relative path - path added.
;

[ moleculetype ]
; Name            nrexcl
RNA_chain_E         3

[ atoms ]
;   nr       type  resnr residue  atom   cgnr     charge       mass  typeB    chargeB      massB
; residue  12 U   rtp RU5  q -0.3
     1         HO     12      U    H5T      1     0.4295      1.008
     2         OH     12      U    O5'      2    -0.6223         16
     3         CI     12      U    C5'      3     0.0558      12.01
     4         H1     12      U   H5'1      4     0.0679      1.008
     5         H1     12      U   H5'2      5     0.0679      1.008
     6         CT     12      U    C4'      6     0.1065      12.01
     7         H1     12      U    H4'      7     0.1174      1.008
     8         OS     12      U    O4'      8    -0.3548         16
     9         CT     12      U    C1'      9     0.0674      12.01
    10         H2     12      U    H1'     10     0.1824      1.008
    11         N*     12      U     N1     11     0.0418      14.01
    12         CS     12      U     C6     12    -0.1126      12.01
    13         H4     12      U     H6     13     0.2188      1.008
    14         CS     12      U     C5     14    -0.3635      12.01
    15         HA     12      U     H5     15     0.1811      1.008
    16          C     12      U     C4     16     0.5952      12.01
    17          O     12      U     O4     17    -0.5761         16
    18         NA     12      U     N3     18    -0.3549      14.01
    19          H     12      U     H3     19     0.3154      1.008
    20          C     12      U     C2     20     0.4687      12.01
    21          O     12      U     O2     21    -0.5477         16
    22         CT     12      U    C3'     22     0.2022      12.01
    23         H1     12      U    H3'     23     0.0615      1.008
    24         CT     12      U    C2'     24      0.067      12.01
    25         H1     12      U   H2'1     25     0.0972      1.008
    26         OH     12      U    O2'     26    -0.6139         16
    27         HO     12      U   HO'2     27     0.4186      1.008
    28         OS     12      U    O3'     28    -0.5246         16   ; qtot -0.3081
; residue  13 U   rtp RU   q -1.0
    29          P     13      U      P     29     1.1662      30.97
    30         O2     13      U    O1P     30     -0.776         16
    31         O2     13      U    O2P     31     -0.776         16
    32         OS     13      U    O5'     32    -0.4989         16
    33         CI     13      U    C5'     33     0.0558      12.01
    34         H1     13      U   H5'1     34     0.0679      1.008
    35         H1     13      U   H5'2     35     0.0679      1.008
    36         CT     13      U    C4'     36     0.1065      12.01
    37         H1     13      U    H4'     37     0.1174      1.008
    38         OS     13      U    O4'     38    -0.3548         16
    39         CT     13      U    C1'     39     0.0674      12.01
    40         H2     13      U    H1'     40     0.1824      1.008
    41         N*     13      U     N1     41     0.0418      14.01
    42         CS     13      U     C6     42    -0.1126      12.01
    43         H4     13      U     H6     43     0.2188      1.008
    44         CS     13      U     C5     44    -0.3635      12.01
    45         HA     13      U     H5     45     0.1811      1.008
    46          C     13      U     C4     46     0.5952      12.01
    47          O     13      U     O4     47    -0.5761         16
    48         NA     13      U     N3     48    -0.3549      14.01
    49          H     13      U     H3     49     0.3154      1.008
    50          C     13      U     C2     50     0.4687      12.01
    51          O     13      U     O2     51    -0.5477         16
    52         CT     13      U    C3'     52     0.2022      12.01
    53         H1     13      U    H3'     53     0.0615      1.008
    54         CT     13      U    C2'     54      0.067      12.01
    55         H1     13      U   H2'1     55     0.0972      1.008
    56         OH     13      U    O2'     56    -0.6139         16
    57         HO     13      U   HO'2     57     0.4186      1.008
    58         OS     13      U    O3'     58    -0.5246         16   ; qtot -1.308
; residue  14 A   rtp RA   q -1.0
    59          P     14      A      P     59     1.1662      30.97
    60         O2     14      A    O1P     60     -0.776         16
    61         O2     14      A    O2P     61     -0.776         16
    62         OS     14      A    O5'     62    -0.4989         16
    63         CI     14      A    C5'     63     0.0558      12.01
    64         H1     14      A   H5'1     64     0.0679      1.008
    65         H1     14      A   H5'2     65     0.0679      1.008
    66         CT     14      A    C4'     66     0.1065      12.01
    67         H1     14      A    H4'     67     0.1174      1.008
    68         OS     14      A    O4'     68    -0.3548         16
    69         CT     14      A    C1'     69     0.0394      12.01
    70         H2     14      A    H1'     70     0.2007      1.008
    71         N*     14      A     N9     71    -0.0251      14.01
    72         C5     14      A     C8     72     0.2006      12.01
    73         H5     14      A     H8     73     0.1553      1.008
    74         NB     14      A     N7     74    -0.6073      14.01
    75         CB     14      A     C5     75     0.0515      12.01
    76         CA     14      A     C6     76     0.7009      12.01
    77         N2     14      A     N6     77    -0.9019      14.01
    78          H     14      A    H61     78     0.4115      1.008
    79          H     14      A    H62     79     0.4115      1.008
    80         NC     14      A     N1     80    -0.7615      14.01
    81         CQ     14      A     C2     81     0.5875      12.01
    82         H5     14      A     H2     82     0.0473      1.008
    83         NC     14      A     N3     83    -0.6997      14.01
    84         CB     14      A     C4     84     0.3053      12.01
    85         CT     14      A    C3'     85     0.2022      12.01
    86         H1     14      A    H3'     86     0.0615      1.008
    87         CT     14      A    C2'     87      0.067      12.01
    88         H1     14      A   H2'1     88     0.0972      1.008
    89         OH     14      A    O2'     89    -0.6139         16
    90         HO     14      A   HO'2     90     0.4186      1.008
    91         OS     14      A    O3'     91    -0.5246         16   ; qtot -2.308
; residue  15 A   rtp RA   q -1.0
    92          P     15      A      P     92     1.1662      30.97
    93         O2     15      A    O1P     93     -0.776         16
    94         O2     15      A    O2P     94     -0.776         16
    95         OS     15      A    O5'     95    -0.4989         16
    96         CI     15      A    C5'     96     0.0558      12.01
    97         H1     15      A   H5'1     97     0.0679      1.008
    98         H1     15      A   H5'2     98     0.0679      1.008
    99         CT     15      A    C4'     99     0.1065      12.01
   100         H1     15      A    H4'    100     0.1174      1.008
   101         OS     15      A    O4'    101    -0.3548         16
   102         CT     15      A    C1'    102     0.0394      12.01
   103         H2     15      A    H1'    103     0.2007      1.008
   104         N*     15      A     N9    104    -0.0251      14.01
   105         C5     15      A     C8    105     0.2006      12.01
   106         H5     15      A     H8    106     0.1553      1.008
   107         NB     15      A     N7    107    -0.6073      14.01
   108         CB     15      A     C5    108     0.0515      12.01
   109         CA     15      A     C6    109     0.7009      12.01
   110         N2     15      A     N6    110    -0.9019      14.01
   111          H     15      A    H61    111     0.4115      1.008
   112          H     15      A    H62    112     0.4115      1.008
   113         NC     15      A     N1    113    -0.7615      14.01
   114         CQ     15      A     C2    114     0.5875      12.01
   115         H5     15      A     H2    115     0.0473      1.008
   116         NC     15      A     N3    116    -0.6997      14.01
   117         CB     15      A     C4    117     0.3053      12.01
   118         CT     15      A    C3'    118     0.2022      12.01
   119         H1     15      A    H3'    119     0.0615      1.008
   120         CT     15      A    C2'    120      0.067      12.01
   121         H1     15      A   H2'1    121     0.0972      1.008
   122         OH     15      A    O2'    122    -0.6139         16
   123         HO     15      A   HO'2    123     0.4186      1.008
   124         OS     15      A    O3'    124    -0.5246         16   ; qtot -3.308
; residue  16 G   rtp RG   q -1.0
   125          P     16      G      P    125     1.1662      30.97
   126         O2     16      G    O1P    126     -0.776         16
   127         O2     16      G    O2P    127     -0.776         16
   128         OS     16      G    O5'    128    -0.4989         16
   129         CI     16      G    C5'    129     0.0558      12.01
   130         H1     16      G   H5'1    130     0.0679      1.008
   131         H1     16      G   H5'2    131     0.0679      1.008
   132         CT     16      G    C4'    132     0.1065      12.01
   133         H1     16      G    H4'    133     0.1174      1.008
   134         OS     16      G    O4'    134    -0.3548         16
   135         CT     16      G    C1'    135     0.0191      12.01
   136         H2     16      G    H1'    136     0.2006      1.008
   137         N*     16      G     N9    137     0.0492      14.01
   138         CP     16      G     C8    138     0.1374      12.01
   139         H5     16      G     H8    139      0.164      1.008
   140         NB     16      G     N7    140    -0.5709      14.01
   141         CB     16      G     C5    141     0.1744      12.01
   142          C     16      G     C6    142      0.477      12.01
   143          O     16      G     O6    143    -0.5597         16
   144         NA     16      G     N1    144    -0.4787      14.01
   145          H     16      G     H1    145     0.3424      1.008
   146         CA     16      G     C2    146     0.7657      12.01
   147         N2     16      G     N2    147    -0.9672      14.01
   148          H     16      G    H21    148     0.4364      1.008
   149          H     16      G    H22    149     0.4364      1.008
   150         NC     16      G     N3    150    -0.6323      14.01
   151         CB     16      G     C4    151     0.1222      12.01
   152         CT     16      G    C3'    152     0.2022      12.01
   153         H1     16      G    H3'    153     0.0615      1.008
   154         CT     16      G    C2'    154      0.067      12.01
   155         H1     16      G   H2'1    155     0.0972      1.008
   156         OH     16      G    O2'    156    -0.6139         16
   157         HO     16      G   HO'2    157     0.4186      1.008
   158         OS     16      G    O3'    158    -0.5246         16   ; qtot -4.308
; residue  17 U   rtp RU   q -1.0
   159          P     17      U      P    159     1.1662      30.97
   160         O2     17      U    O1P    160     -0.776         16
   161         O2     17      U    O2P    161     -0.776         16
   162         OS     17      U    O5'    162    -0.4989         16
   163         CI     17      U    C5'    163     0.0558      12.01
   164         H1     17      U   H5'1    164     0.0679      1.008
   165         H1     17      U   H5'2    165     0.0679      1.008
   166         CT     17      U    C4'    166     0.1065      12.01
   167         H1     17      U    H4'    167     0.1174      1.008
   168         OS     17      U    O4'    168    -0.3548         16
   169         CT     17      U    C1'    169     0.0674      12.01
   170         H2     17      U    H1'    170     0.1824      1.008
   171         N*     17      U     N1    171     0.0418      14.01
   172         CS     17      U     C6    172    -0.1126      12.01
   173         H4     17      U     H6    173     0.2188      1.008
   174         CS     17      U     C5    174    -0.3635      12.01
   175         HA     17      U     H5    175     0.1811      1.008
   176          C     17      U     C4    176     0.5952      12.01
   177          O     17      U     O4    177    -0.5761         16
   178         NA     17      U     N3    178    -0.3549      14.01
   179          H     17      U     H3    179     0.3154      1.008
   180          C     17      U     C2    180     0.4687      12.01
   181          O     17      U     O2    181    -0.5477         16
   182         CT     17      U    C3'    182     0.2022      12.01
   183         H1     17      U    H3'    183     0.0615      1.008
   184         CT     17      U    C2'    184      0.067      12.01
   185         H1     17      U   H2'1    185     0.0972      1.008
   186         OH     17      U    O2'    186    -0.6139         16
   187         HO     17      U   HO'2    187     0.4186      1.008
   188         OS     17      U    O3'    188    -0.5246         16   ; qtot -5.308
; residue  18 U   rtp RU   q -1.0
   189          P     18      U      P    189     1.1662      30.97
   190         O2     18      U    O1P    190     -0.776         16
   191         O2     18      U    O2P    191     -0.776         16
   192         OS     18      U    O5'    192    -0.4989         16
   193         CI     18      U    C5'    193     0.0558      12.01
   194         H1     18      U   H5'1    194     0.0679      1.008
   195         H1     18      U   H5'2    195     0.0679      1.008
   196         CT     18      U    C4'    196     0.1065      12.01
   197         H1     18      U    H4'    197     0.1174      1.008
   198         OS     18      U    O4'    198    -0.3548         16
   199         CT     18      U    C1'    199     0.0674      12.01
   200         H2     18      U    H1'    200     0.1824      1.008
   201         N*     18      U     N1    201     0.0418      14.01
   202         CS     18      U     C6    202    -0.1126      12.01
   203         H4     18      U     H6    203     0.2188      1.008
   204         CS     18      U     C5    204    -0.3635      12.01
   205         HA     18      U     H5    205     0.1811      1.008
   206          C     18      U     C4    206     0.5952      12.01
   207          O     18      U     O4    207    -0.5761         16
   208         NA     18      U     N3    208    -0.3549      14.01
   209          H     18      U     H3    209     0.3154      1.008
   210          C     18      U     C2    210     0.4687      12.01
   211          O     18      U     O2    211    -0.5477         16
   212         CT     18      U    C3'    212     0.2022      12.01
   213         H1     18      U    H3'    213     0.0615      1.008
   214         CT     18      U    C2'    214      0.067      12.01
   215         H1     18      U   H2'1    215     0.0972      1.008
   216         OH     18      U    O2'    216    -0.6139         16
   217         HO     18      U   HO'2    217     0.4186      1.008
   218         OS     18      U    O3'    218    -0.5246         16   ; qtot -6.308
; residue  19 A   rtp RA   q -1.0
   219          P     19      A      P    219     1.1662      30.97
   220         O2     19      A    O1P    220     -0.776         16
   221         O2     19      A    O2P    221     -0.776         16
   222         OS     19      A    O5'    222    -0.4989         16
   223         CI     19      A    C5'    223     0.0558      12.01
   224         H1     19      A   H5'1    224     0.0679      1.008
   225         H1     19      A   H5'2    225     0.0679      1.008
   226         CT     19      A    C4'    226     0.1065      12.01
   227         H1     19      A    H4'    227     0.1174      1.008
   228         OS     19      A    O4'    228    -0.3548         16
   229         CT     19      A    C1'    229     0.0394      12.01
   230         H2     19      A    H1'    230     0.2007      1.008
   231         N*     19      A     N9    231    -0.0251      14.01
   232         C5     19      A     C8    232     0.2006      12.01
   233         H5     19      A     H8    233     0.1553      1.008
   234         NB     19      A     N7    234    -0.6073      14.01
   235         CB     19      A     C5    235     0.0515      12.01
   236         CA     19      A     C6    236     0.7009      12.01
   237         N2     19      A     N6    237    -0.9019      14.01
   238          H     19      A    H61    238     0.4115      1.008
   239          H     19      A    H62    239     0.4115      1.008
   240         NC     19      A     N1    240    -0.7615      14.01
   241         CQ     19      A     C2    241     0.5875      12.01
   242         H5     19      A     H2    242     0.0473      1.008
   243         NC     19      A     N3    243    -0.6997      14.01
   244         CB     19      A     C4    244     0.3053      12.01
   245         CT     19      A    C3'    245     0.2022      12.01
   246         H1     19      A    H3'    246     0.0615      1.008
   247         CT     19      A    C2'    247      0.067      12.01
   248         H1     19      A   H2'1    248     0.0972      1.008
   249         OH     19      A    O2'    249    -0.6139         16
   250         HO     19      A   HO'2    250     0.4186      1.008
   251         OS     19      A    O3'    251    -0.5246         16   ; qtot -7.308
; residue  20 A   rtp RA3  q -0.7
   252          P     20      A      P    252     1.1662      30.97
   253         O2     20      A    O1P    253     -0.776         16
   254         O2     20      A    O2P    254     -0.776         16
   255         OS     20      A    O5'    255    -0.4989         16
   256         CI     20      A    C5'    256     0.0558      12.01
   257         H1     20      A   H5'1    257     0.0679      1.008
   258         H1     20      A   H5'2    258     0.0679      1.008
   259         CT     20      A    C4'    259     0.1065      12.01
   260         H1     20      A    H4'    260     0.1174      1.008
   261         OS     20      A    O4'    261    -0.3548         16
   262         CT     20      A    C1'    262     0.0394      12.01
   263         H2     20      A    H1'    263     0.2007      1.008
   264         N*     20      A     N9    264    -0.0251      14.01
   265         C5     20      A     C8    265     0.2006      12.01
   266         H5     20      A     H8    266     0.1553      1.008
   267         NB     20      A     N7    267    -0.6073      14.01
   268         CB     20      A     C5    268     0.0515      12.01
   269         CA     20      A     C6    269     0.7009      12.01
   270         N2     20      A     N6    270    -0.9019      14.01
   271          H     20      A    H61    271     0.4115      1.008
   272          H     20      A    H62    272     0.4115      1.008
   273         NC     20      A     N1    273    -0.7615      14.01
   274         CQ     20      A     C2    274     0.5875      12.01
   275         H5     20      A     H2    275     0.0473      1.008
   276         NC     20      A     N3    276    -0.6997      14.01
   277         CB     20      A     C4    277     0.3053      12.01
   278         CT     20      A    C3'    278     0.2022      12.01
   279         H1     20      A    H3'    279     0.0615      1.008
   280         CT     20      A    C2'    280      0.067      12.01
   281         H1     20      A   H2'1    281     0.0972      1.008
   282         OH     20      A    O2'    282    -0.6139         16
   283         HO     20      A   HO'2    283     0.4186      1.008
   284         OH     20      A    O3'    284    -0.6541         16
   285         HO     20      A    H3T    285     0.4376      1.008   ; qtot -8

[ bonds ]
;  ai    aj funct            c0            c1            c2            c3
    1     2     1 
    2     3     1 
    3     4     1 
    3     5     1 
    3     6     1 
    6     7     1 
    6     8     1 
    6    22     1 
    8     9     1 
    9    10     1 
    9    11     1 
    9    24     1 
   11    12     1 
   11    20     1 
   12    13     1 
   12    14     1 
   14    15     1 
   14    16     1 
   16    17     1 
   16    18     1 
   18    19     1 
   18    20     1 
   20    21     1 
   22    23     1 
   22    24     1 
   22    28     1 
   24    25     1 
   24    26     1 
   26    27     1 
   28    29     1 
   29    30     1 
   29    31     1 
   29    32     1 
   32    33     1 
   33    34     1 
   33    35     1 
   33    36     1 
   36    37     1 
   36    38     1 
   36    52     1 
   38    39     1 
   39    40     1 
   39    41     1 
   39    54     1 
   41    42     1 
   41    50     1 
   42    43     1 
   42    44     1 
   44    45     1 
   44    46     1 
   46    47     1 
   46    48     1 
   48    49     1 
   48    50     1 
   50    51     1 
   52    53     1 
   52    54     1 
   52    58     1 
   54    55     1 
   54    56     1 
   56    57     1 
   58    59     1 
   59    60     1 
   59    61     1 
   59    62     1 
   62    63     1 
   63    64     1 
   63    65     1 
   63    66     1 
   66    67     1 
   66    68     1 
   66    85     1 
   68    69     1 
   69    70     1 
   69    71     1 
   69    87     1 
   71    72     1 
   71    84     1 
   72    73     1 
   72    74     1 
   74    75     1 
   75    76     1 
   75    84     1 
   76    77     1 
   76    80     1 
   77    78     1 
   77    79     1 
   80    81     1 
   81    82     1 
   81    83     1 
   83    84     1 
   85    86     1 
   85    87     1 
   85    91     1 
   87    88     1 
   87    89     1 
   89    90     1 
   91    92     1 
   92    93     1 
   92    94     1 
   92    95     1 
   95    96     1 
   96    97     1 
   96    98     1 
   96    99     1 
   99   100     1 
   99   101     1 
   99   118     1 
  101   102     1 
  102   103     1 
  102   104     1 
  102   120     1 
  104   105     1 
  104   117     1 
  105   106     1 
  105   107     1 
  107   108     1 
  108   109     1 
  108   117     1 
  109   110     1 
  109   113     1 
  110   111     1 
  110   112     1 
  113   114     1 
  114   115     1 
  114   116     1 
  116   117     1 
  118   119     1 
  118   120     1 
  118   124     1 
  120   121     1 
  120   122     1 
  122   123     1 
  124   125     1 
  125   126     1 
  125   127     1 
  125   128     1 
  128   129     1 
  129   130     1 
  129   131     1 
  129   132     1 
  132   133     1 
  132   134     1 
  132   152     1 
  134   135     1 
  135   136     1 
  135   137     1 
  135   154     1 
  137   138     1 
  137   151     1 
  138   139     1 
  138   140     1 
  140   141     1 
  141   142     1 
  141   151     1 
  142   143     1 
  142   144     1 
  144   145     1 
  144   146     1 
  146   147     1 
  146   150     1 
  147   148     1 
  147   149     1 
  150   151     1 
  152   153     1 
  152   154     1 
  152   158     1 
  154   155     1 
  154   156     1 
  156   157     1 
  158   159     1 
  159   160     1 
  159   161     1 
  159   162     1 
  162   163     1 
  163   164     1 
  163   165     1 
  163   166     1 
  166   167     1 
  166   168     1 
  166   182     1 
  168   169     1 
  169   170     1 
  169   171     1 
  169   184     1 
  171   172     1 
  171   180     1 
  172   173     1 
  172   174     1 
  174   175     1 
  174   176     1 
  176   177     1 
  176   178     1 
  178   179     1 
  178   180     1 
  180   181     1 
  182   183     1 
  182   184     1 
  182   188     1 
  184   185     1 
  184   186     1 
  186   187     1 
  188   189     1 
  189   190     1 
  189   191     1 
  189   192     1 
  192   193     1 
  193   194     1 
  193   195     1 
  193   196     1 
  196   197     1 
  196   198     1 
  196   212     1 
  198   199     1 
  199   200     1 
  199   201     1 
  199   214     1 
  201   202     1 
  201   210     1 
  202   203     1 
  202   204     1 
  204   205     1 
  204   206     1 
  206   207     1 
  206   208     1 
  208   209     1 
  208   210     1 
  210   211     1 
  212   213     1 
  212   214     1 
  212   218     1 
  214   215     1 
  214   216     1 
  216   217     1 
  218   219     1 
  219   220     1 
  219   221     1 
  219   222     1 
  222   223     1 
  223   224     1 
  223   225     1 
  223   226     1 
  226   227     1 
  226   228     1 
  226   245     1 
  228   229     1 
  229   230     1 
  229   231     1 
  229   247     1 
  231   232     1 
  231   244     1 
  232   233     1 
  232   234     1 
  234   235     1 
  235   236     1 
  235   244     1 
  236   237     1 
  236   240     1 
  237   238     1 
  237   239     1 
  240   241     1 
  241   242     1 
  241   243     1 
  243   244     1 
  245   246     1 
  245   247     1 
  245   251     1 
  247   248     1 
  247   249     1 
  249   250     1 
  251   252     1 
  252   253     1 
  252   254     1 
  252   255     1 
  255   256     1 
  256   257     1 
  256   258     1 
  256   259     1 
  259   260     1 
  259   261     1 
  259   278     1 
  261   262     1 
  262   263     1 
  262   264     1 
  262   280     1 
  264   265     1 
  264   277     1 
  265   266     1 
  265   267     1 
  267   268     1 
  268   269     1 
  268   277     1 
  269   270     1 
  269   273     1 
  270   271     1 
  270   272     1 
  273   274     1 
  274   275     1 
  274   276     1 
  276   277     1 
  278   279     1 
  278   280     1 
  278   284     1 
  280   281     1 
  280   282     1 
  282   283     1 
  284   285     1 

[ pairs ]
;  ai    aj funct            c0            c1            c2            c3
    1     4     1 
    1     5     1 
    1     6     1 
    2     7     1 
    2     8     1 
    2    22     1 
    3     9     1 
    3    23     1 
    3    24     1 
    3    28     1 
    4     7     1 
    4     8     1 
    4    22     1 
    5     7     1 
    5     8     1 
    5    22     1 
    6    10     1 
    6    11     1 
    6    25     1 
    6    26     1 
    6    29     1 
    7     9     1 
    7    23     1 
    7    24     1 
    7    28     1 
    8    12     1 
    8    20     1 
    8    23     1 
    8    25     1 
    8    26     1 
    8    28     1 
    9    13     1 
    9    14     1 
    9    18     1 
    9    21     1 
    9    23     1 
    9    27     1 
    9    28     1 
   10    12     1 
   10    20     1 
   10    22     1 
   10    25     1 
   10    26     1 
   11    15     1 
   11    16     1 
   11    19     1 
   11    22     1 
   11    25     1 
   11    26     1 
   12    17     1 
   12    18     1 
   12    21     1 
   12    24     1 
   13    15     1 
   13    16     1 
   13    20     1 
   14    19     1 
   14    20     1 
   15    17     1 
   15    18     1 
   16    21     1 
   17    19     1 
   17    20     1 
   19    21     1 
   20    24     1 
   22    27     1 
   22    30     1 
   22    31     1 
   22    32     1 
   23    25     1 
   23    26     1 
   23    29     1 
   24    29     1 
   25    27     1 
   25    28     1 
   26    28     1 
   28    33     1 
   29    34     1 
   29    35     1 
   29    36     1 
   30    33     1 
   31    33     1 
   32    37     1 
   32    38     1 
   32    52     1 
   33    39     1 
   33    53     1 
   33    54     1 
   33    58     1 
   34    37     1 
   34    38     1 
   34    52     1 
   35    37     1 
   35    38     1 
   35    52     1 
   36    40     1 
   36    41     1 
   36    55     1 
   36    56     1 
   36    59     1 
   37    39     1 
   37    53     1 
   37    54     1 
   37    58     1 
   38    42     1 
   38    50     1 
   38    53     1 
   38    55     1 
   38    56     1 
   38    58     1 
   39    43     1 
   39    44     1 
   39    48     1 
   39    51     1 
   39    53     1 
   39    57     1 
   39    58     1 
   40    42     1 
   40    50     1 
   40    52     1 
   40    55     1 
   40    56     1 
   41    45     1 
   41    46     1 
   41    49     1 
   41    52     1 
   41    55     1 
   41    56     1 
   42    47     1 
   42    48     1 
   42    51     1 
   42    54     1 
   43    45     1 
   43    46     1 
   43    50     1 
   44    49     1 
   44    50     1 
   45    47     1 
   45    48     1 
   46    51     1 
   47    49     1 
   47    50     1 
   49    51     1 
   50    54     1 
   52    57     1 
   52    60     1 
   52    61     1 
   52    62     1 
   53    55     1 
   53    56     1 
   53    59     1 
   54    59     1 
   55    57     1 
   55    58     1 
   56    58     1 
   58    63     1 
   59    64     1 
   59    65     1 
   59    66     1 
   60    63     1 
   61    63     1 
   62    67     1 
   62    68     1 
   62    85     1 
   63    69     1 
   63    86     1 
   63    87     1 
   63    91     1 
   64    67     1 
   64    68     1 
   64    85     1 
   65    67     1 
   65    68     1 
   65    85     1 
   66    70     1 
   66    71     1 
   66    88     1 
   66    89     1 
   66    92     1 
   67    69     1 
   67    86     1 
   67    87     1 
   67    91     1 
   68    72     1 
   68    84     1 
   68    86     1 
   68    88     1 
   68    89     1 
   68    91     1 
   69    73     1 
   69    74     1 
   69    75     1 
   69    83     1 
   69    86     1 
   69    90     1 
   69    91     1 
   70    72     1 
   70    84     1 
   70    85     1 
   70    88     1 
   70    89     1 
   71    76     1 
   71    81     1 
   71    85     1 
   71    88     1 
   71    89     1 
   72    76     1 
   72    83     1 
   72    87     1 
   73    75     1 
   73    84     1 
   74    77     1 
   74    80     1 
   74    83     1 
   75    78     1 
   75    79     1 
   75    81     1 
   76    82     1 
   76    83     1 
   77    81     1 
   77    84     1 
   78    80     1 
   79    80     1 
   80    84     1 
   82    84     1 
   84    87     1 
   85    90     1 
   85    93     1 
   85    94     1 
   85    95     1 
   86    88     1 
   86    89     1 
   86    92     1 
   87    92     1 
   88    90     1 
   88    91     1 
   89    91     1 
   91    96     1 
   92    97     1 
   92    98     1 
   92    99     1 
   93    96     1 
   94    96     1 
   95   100     1 
   95   101     1 
   95   118     1 
   96   102     1 
   96   119     1 
   96   120     1 
   96   124     1 
   97   100     1 
   97   101     1 
   97   118     1 
   98   100     1 
   98   101     1 
   98   118     1 
   99   103     1 
   99   104     1 
   99   121     1 
   99   122     1 
   99   125     1 
  100   102     1 
  100   119     1 
  100   120     1 
  100   124     1 
  101   105     1 
  101   117     1 
  101   119     1 
  101   121     1 
  101   122     1 
  101   124     1 
  102   106     1 
  102   107     1 
  102   108     1 
  102   116     1 
  102   119     1 
  102   123     1 
  102   124     1 
  103   105     1 
  103   117     1 
  103   118     1 
  103   121     1 
  103   122     1 
  104   109     1 
  104   114     1 
  104   118     1 
  104   121     1 
  104   122     1 
  105   109     1 
  105   116     1 
  105   120     1 
  106   108     1 
  106   117     1 
  107   110     1 
  107   113     1 
  107   116     1 
  108   111     1 
  108   112     1 
  108   114     1 
  109   115     1 
  109   116     1 
  110   114     1 
  110   117     1 
  111   113     1 
  112   113     1 
  113   117     1 
  115   117     1 
  117   120     1 
  118   123     1 
  118   126     1 
  118   127     1 
  118   128     1 
  119   121     1 
  119   122     1 
  119   125     1 
  120   125     1 
  121   123     1 
  121   124     1 
  122   124     1 
  124   129     1 
  125   130     1 
  125   131     1 
  125   132     1 
  126   129     1 
  127   129     1 
  128   133     1 
  128   134     1 
  128   152     1 
  129   135     1 
  129   153     1 
  129   154     1 
  129   158     1 
  130   133     1 
  130   134     1 
  130   152     1 
  131   133     1 
  131   134     1 
  131   152     1 
  132   136     1 
  132   137     1 
  132   155     1 
  132   156     1 
  132   159     1 
  133   135     1 
  133   153     1 
  133   154     1 
  133   158     1 
  134   138     1 
  134   151     1 
  134   153     1 
  134   155     1 
  134   156     1 
  134   158     1 
  135   139     1 
  135   140     1 
  135   141     1 
  135   150     1 
  135   153     1 
  135   157     1 
  135   158     1 
  136   138     1 
  136   151     1 
  136   152     1 
  136   155     1 
  136   156     1 
  137   142     1 
  137   146     1 
  137   152     1 
  137   155     1 
  137   156     1 
  138   142     1 
  138   150     1 
  138   154     1 
  139   141     1 
  139   151     1 
  140   143     1 
  140   144     1 
  140   150     1 
  141   145     1 
  141   146     1 
  142   147     1 
  142   150     1 
  143   145     1 
  143   146     1 
  143   151     1 
  144   148     1 
  144   149     1 
  144   151     1 
  145   147     1 
  145   150     1 
  147   151     1 
  148   150     1 
  149   150     1 
  151   154     1 
  152   157     1 
  152   160     1 
  152   161     1 
  152   162     1 
  153   155     1 
  153   156     1 
  153   159     1 
  154   159     1 
  155   157     1 
  155   158     1 
  156   158     1 
  158   163     1 
  159   164     1 
  159   165     1 
  159   166     1 
  160   163     1 
  161   163     1 
  162   167     1 
  162   168     1 
  162   182     1 
  163   169     1 
  163   183     1 
  163   184     1 
  163   188     1 
  164   167     1 
  164   168     1 
  164   182     1 
  165   167     1 
  165   168     1 
  165   182     1 
  166   170     1 
  166   171     1 
  166   185     1 
  166   186     1 
  166   189     1 
  167   169     1 
  167   183     1 
  167   184     1 
  167   188     1 
  168   172     1 
  168   180     1 
  168   183     1 
  168   185     1 
  168   186     1 
  168   188     1 
  169   173     1 
  169   174     1 
  169   178     1 
  169   181     1 
  169   183     1 
  169   187     1 
  169   188     1 
  170   172     1 
  170   180     1 
  170   182     1 
  170   185     1 
  170   186     1 
  171   175     1 
  171   176     1 
  171   179     1 
  171   182     1 
  171   185     1 
  171   186     1 
  172   177     1 
  172   178     1 
  172   181     1 
  172   184     1 
  173   175     1 
  173   176     1 
  173   180     1 
  174   179     1 
  174   180     1 
  175   177     1 
  175   178     1 
  176   181     1 
  177   179     1 
  177   180     1 
  179   181     1 
  180   184     1 
  182   187     1 
  182   190     1 
  182   191     1 
  182   192     1 
  183   185     1 
  183   186     1 
  183   189     1 
  184   189     1 
  185   187     1 
  185   188     1 
  186   188     1 
  188   193     1 
  189   194     1 
  189   195     1 
  189   196     1 
  190   193     1 
  191   193     1 
  192   197     1 
  192   198     1 
  192   212     1 
  193   199     1 
  193   213     1 
  193   214     1 
  193   218     1 
  194   197     1 
  194   198     1 
  194   212     1 
  195   197     1 
  195   198     1 
  195   212     1 
  196   200     1 
  196   201     1 
  196   215     1 
  196   216     1 
  196   219     1 
  197   199     1 
  197   213     1 
  197   214     1 
  197   218     1 
  198   202     1 
  198   210     1 
  198   213     1 
  198   215     1 
  198   216     1 
  198   218     1 
  199   203     1 
  199   204     1 
  199   208     1 
  199   211     1 
  199   213     1 
  199   217     1 
  199   218     1 
  200   202     1 
  200   210     1 
  200   212     1 
  200   215     1 
  200   216     1 
  201   205     1 
  201   206     1 
  201   209     1 
  201   212     1 
  201   215     1 
  201   216     1 
  202   207     1 
  202   208     1 
  202   211     1 
  202   214     1 
  203   205     1 
  203   206     1 
  203   210     1 
  204   209     1 
  204   210     1 
  205   207     1 
  205   208     1 
  206   211     1 
  207   209     1 
  207   210     1 
  209   211     1 
  210   214     1 
  212   217     1 
  212   220     1 
  212   221     1 
  212   222     1 
  213   215     1 
  213   216     1 
  213   219     1 
  214   219     1 
  215   217     1 
  215   218     1 
  216   218     1 
  218   223     1 
  219   224     1 
  219   225     1 
  219   226     1 
  220   223     1 
  221   223     1 
  222   227     1 
  222   228     1 
  222   245     1 
  223   229     1 
  223   246     1 
  223   247     1 
  223   251     1 
  224   227     1 
  224   228     1 
  224   245     1 
  225   227     1 
  225   228     1 
  225   245     1 
  226   230     1 
  226   231     1 
  226   248     1 
  226   249     1 
  226   252     1 
  227   229     1 
  227   246     1 
  227   247     1 
  227   251     1 
  228   232     1 
  228   244     1 
  228   246     1 
  228   248     1 
  228   249     1 
  228   251     1 
  229   233     1 
  229   234     1 
  229   235     1 
  229   243     1 
  229   246     1 
  229   250     1 
  229   251     1 
  230   232     1 
  230   244     1 
  230   245     1 
  230   248     1 
  230   249     1 
  231   236     1 
  231   241     1 
  231   245     1 
  231   248     1 
  231   249     1 
  232   236     1 
  232   243     1 
  232   247     1 
  233   235     1 
  233   244     1 
  234   237     1 
  234   240     1 
  234   243     1 
  235   238     1 
  235   239     1 
  235   241     1 
  236   242     1 
  236   243     1 
  237   241     1 
  237   244     1 
  238   240     1 
  239   240     1 
  240   244     1 
  242   244     1 
  244   247     1 
  245   250     1 
  245   253     1 
  245   254     1 
  245   255     1 
  246   248     1 
  246   249     1 
  246   252     1 
  247   252     1 
  248   250     1 
  248   251     1 
  249   251     1 
  251   256     1 
  252   257     1 
  252   258     1 
  252   259     1 
  253   256     1 
  254   256     1 
  255   260     1 
  255   261     1 
  255   278     1 
  256   262     1 
  256   279     1 
  256   280     1 
  256   284     1 
  257   260     1 
  257   261     1 
  257   278     1 
  258   260     1 
  258   261     1 
  258   278     1 
  259   263     1 
  259   264     1 
  259   281     1 
  259   282     1 
  259   285     1 
  260   262     1 
  260   279     1 
  260   280     1 
  260   284     1 
  261   265     1 
  261   277     1 
  261   279     1 
  261   281     1 
  261   282     1 
  261   284     1 
  262   266     1 
  262   267     1 
  262   268     1 
  262   276     1 
  262   279     1 
  262   283     1 
  262   284     1 
  263   265     1 
  263   277     1 
  263   278     1 
  263   281     1 
  263   282     1 
  264   269     1 
  264   274     1 
  264   278     1 
  264   281     1 
  264   282     1 
  265   269     1 
  265   276     1 
  265   280     1 
  266   268     1 
  266   277     1 
  267   270     1 
  267   273     1 
  267   276     1 
  268   271     1 
  268   272     1 
  268   274     1 
  269   275     1 
  269   276     1 
  270   274     1 
  270   277     1 
  271   273     1 
  272   273     1 
  273   277     1 
  275   277     1 
  277   280     1 
  278   283     1 
  279   281     1 
  279   282     1 
  279   285     1 
  280   285     1 
  281   283     1 
  281   284     1 
  282   284     1 

[ angles ]
;  ai    aj    ak funct            c0            c1            c2            c3
    1     2     3     1 
    2     3     4     1 
    2     3     5     1 
    2     3     6     1 
    4     3     5     1 
    4     3     6     1 
    5     3     6     1 
    3     6     7     1 
    3     6     8     1 
    3     6    22     1 
    7     6     8     1 
    7     6    22     1 
    8     6    22     1 
    6     8     9     1 
    8     9    10     1 
    8     9    11     1 
    8     9    24     1 
   10     9    11     1 
   10     9    24     1 
   11     9    24     1 
    9    11    12     1 
    9    11    20     1 
   12    11    20     1 
   11    12    13     1 
   11    12    14     1 
   13    12    14     1 
   12    14    15     1 
   12    14    16     1 
   15    14    16     1 
   14    16    17     1 
   14    16    18     1 
   17    16    18     1 
   16    18    19     1 
   16    18    20     1 
   19    18    20     1 
   11    20    18     1 
   11    20    21     1 
   18    20    21     1 
    6    22    23     1 
    6    22    24     1 
    6    22    28     1 
   23    22    24     1 
   23    22    28     1 
   24    22    28     1 
    9    24    22     1 
    9    24    25     1 
    9    24    26     1 
   22    24    25     1 
   22    24    26     1 
   25    24    26     1 
   24    26    27     1 
   22    28    29     1 
   28    29    30     1 
   28    29    31     1 
   28    29    32     1 
   30    29    31     1 
   30    29    32     1 
   31    29    32     1 
   29    32    33     1 
   32    33    34     1 
   32    33    35     1 
   32    33    36     1 
   34    33    35     1 
   34    33    36     1 
   35    33    36     1 
   33    36    37     1 
   33    36    38     1 
   33    36    52     1 
   37    36    38     1 
   37    36    52     1 
   38    36    52     1 
   36    38    39     1 
   38    39    40     1 
   38    39    41     1 
   38    39    54     1 
   40    39    41     1 
   40    39    54     1 
   41    39    54     1 
   39    41    42     1 
   39    41    50     1 
   42    41    50     1 
   41    42    43     1 
   41    42    44     1 
   43    42    44     1 
   42    44    45     1 
   42    44    46     1 
   45    44    46     1 
   44    46    47     1 
   44    46    48     1 
   47    46    48     1 
   46    48    49     1 
   46    48    50     1 
   49    48    50     1 
   41    50    48     1 
   41    50    51     1 
   48    50    51     1 
   36    52    53     1 
   36    52    54     1 
   36    52    58     1 
   53    52    54     1 
   53    52    58     1 
   54    52    58     1 
   39    54    52     1 
   39    54    55     1 
   39    54    56     1 
   52    54    55     1 
   52    54    56     1 
   55    54    56     1 
   54    56    57     1 
   52    58    59     1 
   58    59    60     1 
   58    59    61     1 
   58    59    62     1 
   60    59    61     1 
   60    59    62     1 
   61    59    62     1 
   59    62    63     1 
   62    63    64     1 
   62    63    65     1 
   62    63    66     1 
   64    63    65     1 
   64    63    66     1 
   65    63    66     1 
   63    66    67     1 
   63    66    68     1 
   63    66    85     1 
   67    66    68     1 
   67    66    85     1 
   68    66    85     1 
   66    68    69     1 
   68    69    70     1 
   68    69    71     1 
   68    69    87     1 
   70    69    71     1 
   70    69    87     1 
   71    69    87     1 
   69    71    72     1 
   69    71    84     1 
   72    71    84     1 
   71    72    73     1 
   71    72    74     1 
   73    72    74     1 
   72    74    75     1 
   74    75    76     1 
   74    75    84     1 
   76    75    84     1 
   75    76    77     1 
   75    76    80     1 
   77    76    80     1 
   76    77    78     1 
   76    77    79     1 
   78    77    79     1 
   76    80    81     1 
   80    81    82     1 
   80    81    83     1 
   82    81    83     1 
   81    83    84     1 
   71    84    75     1 
   71    84    83     1 
   75    84    83     1 
   66    85    86     1 
   66    85    87     1 
   66    85    91     1 
   86    85    87     1 
   86    85    91     1 
   87    85    91     1 
   69    87    85     1 
   69    87    88     1 
   69    87    89     1 
   85    87    88     1 
   85    87    89     1 
   88    87    89     1 
   87    89    90     1 
   85    91    92     1 
   91    92    93     1 
   91    92    94     1 
   91    92    95     1 
   93    92    94     1 
   93    92    95     1 
   94    92    95     1 
   92    95    96     1 
   95    96    97     1 
   95    96    98     1 
   95    96    99     1 
   97    96    98     1 
   97    96    99     1 
   98    96    99     1 
   96    99   100     1 
   96    99   101     1 
   96    99   118     1 
  100    99   101     1 
  100    99   118     1 
  101    99   118     1 
   99   101   102     1 
  101   102   103     1 
  101   102   104     1 
  101   102   120     1 
  103   102   104     1 
  103   102   120     1 
  104   102   120     1 
  102   104   105     1 
  102   104   117     1 
  105   104   117     1 
  104   105   106     1 
  104   105   107     1 
  106   105   107     1 
  105   107   108     1 
  107   108   109     1 
  107   108   117     1 
  109   108   117     1 
  108   109   110     1 
  108   109   113     1 
  110   109   113     1 
  109   110   111     1 
  109   110   112     1 
  111   110   112     1 
  109   113   114     1 
  113   114   115     1 
  113   114   116     1 
  115   114   116     1 
  114   116   117     1 
  104   117   108     1 
  104   117   116     1 
  108   117   116     1 
   99   118   119     1 
   99   118   120     1 
   99   118   124     1 
  119   118   120     1 
  119   118   124     1 
  120   118   124     1 
  102   120   118     1 
  102   120   121     1 
  102   120   122     1 
  118   120   121     1 
  118   120   122     1 
  121   120   122     1 
  120   122   123     1 
  118   124   125     1 
  124   125   126     1 
  124   125   127     1 
  124   125   128     1 
  126   125   127     1 
  126   125   128     1 
  127   125   128     1 
  125   128   129     1 
  128   129   130     1 
  128   129   131     1 
  128   129   132     1 
  130   129   131     1 
  130   129   132     1 
  131   129   132     1 
  129   132   133     1 
  129   132   134     1 
  129   132   152     1 
  133   132   134     1 
  133   132   152     1 
  134   132   152     1 
  132   134   135     1 
  134   135   136     1 
  134   135   137     1 
  134   135   154     1 
  136   135   137     1 
  136   135   154     1 
  137   135   154     1 
  135   137   138     1 
  135   137   151     1 
  138   137   151     1 
  137   138   139     1 
  137   138   140     1 
  139   138   140     1 
  138   140   141     1 
  140   141   142     1 
  140   141   151     1 
  142   141   151     1 
  141   142   143     1 
  141   142   144     1 
  143   142   144     1 
  142   144   145     1 
  142   144   146     1 
  145   144   146     1 
  144   146   147     1 
  144   146   150     1 
  147   146   150     1 
  146   147   148     1 
  146   147   149     1 
  148   147   149     1 
  146   150   151     1 
  137   151   141     1 
  137   151   150     1 
  141   151   150     1 
  132   152   153     1 
  132   152   154     1 
  132   152   158     1 
  153   152   154     1 
  153   152   158     1 
  154   152   158     1 
  135   154   152     1 
  135   154   155     1 
  135   154   156     1 
  152   154   155     1 
  152   154   156     1 
  155   154   156     1 
  154   156   157     1 
  152   158   159     1 
  158   159   160     1 
  158   159   161     1 
  158   159   162     1 
  160   159   161     1 
  160   159   162     1 
  161   159   162     1 
  159   162   163     1 
  162   163   164     1 
  162   163   165     1 
  162   163   166     1 
  164   163   165     1 
  164   163   166     1 
  165   163   166     1 
  163   166   167     1 
  163   166   168     1 
  163   166   182     1 
  167   166   168     1 
  167   166   182     1 
  168   166   182     1 
  166   168   169     1 
  168   169   170     1 
  168   169   171     1 
  168   169   184     1 
  170   169   171     1 
  170   169   184     1 
  171   169   184     1 
  169   171   172     1 
  169   171   180     1 
  172   171   180     1 
  171   172   173     1 
  171   172   174     1 
  173   172   174     1 
  172   174   175     1 
  172   174   176     1 
  175   174   176     1 
  174   176   177     1 
  174   176   178     1 
  177   176   178     1 
  176   178   179     1 
  176   178   180     1 
  179   178   180     1 
  171   180   178     1 
  171   180   181     1 
  178   180   181     1 
  166   182   183     1 
  166   182   184     1 
  166   182   188     1 
  183   182   184     1 
  183   182   188     1 
  184   182   188     1 
  169   184   182     1 
  169   184   185     1 
  169   184   186     1 
  182   184   185     1 
  182   184   186     1 
  185   184   186     1 
  184   186   187     1 
  182   188   189     1 
  188   189   190     1 
  188   189   191     1 
  188   189   192     1 
  190   189   191     1 
  190   189   192     1 
  191   189   192     1 
  189   192   193     1 
  192   193   194     1 
  192   193   195     1 
  192   193   196     1 
  194   193   195     1 
  194   193   196     1 
  195   193   196     1 
  193   196   197     1 
  193   196   198     1 
  193   196   212     1 
  197   196   198     1 
  197   196   212     1 
  198   196   212     1 
  196   198   199     1 
  198   199   200     1 
  198   199   201     1 
  198   199   214     1 
  200   199   201     1 
  200   199   214     1 
  201   199   214     1 
  199   201   202     1 
  199   201   210     1 
  202   201   210     1 
  201   202   203     1 
  201   202   204     1 
  203   202   204     1 
  202   204   205     1 
  202   204   206     1 
  205   204   206     1 
  204   206   207     1 
  204   206   208     1 
  207   206   208     1 
  206   208   209     1 
  206   208   210     1 
  209   208   210     1 
  201   210   208     1 
  201   210   211     1 
  208   210   211     1 
  196   212   213     1 
  196   212   214     1 
  196   212   218     1 
  213   212   214     1 
  213   212   218     1 
  214   212   218     1 
  199   214   212     1 
  199   214   215     1 
  199   214   216     1 
  212   214   215     1 
  212   214   216     1 
  215   214   216     1 
  214   216   217     1 
  212   218   219     1 
  218   219   220     1 
  218   219   221     1 
  218   219   222     1 
  220   219   221     1 
  220   219   222     1 
  221   219   222     1 
  219   222   223     1 
  222   223   224     1 
  222   223   225     1 
  222   223   226     1 
  224   223   225     1 
  224   223   226     1 
  225   223   226     1 
  223   226   227     1 
  223   226   228     1 
  223   226   245     1 
  227   226   228     1 
  227   226   245     1 
  228   226   245     1 
  226   228   229     1 
  228   229   230     1 
  228   229   231     1 
  228   229   247     1 
  230   229   231     1 
  230   229   247     1 
  231   229   247     1 
  229   231   232     1 
  229   231   244     1 
  232   231   244     1 
  231   232   233     1 
  231   232   234     1 
  233   232   234     1 
  232   234   235     1 
  234   235   236     1 
  234   235   244     1 
  236   235   244     1 
  235   236   237     1 
  235   236   240     1 
  237   236   240     1 
  236   237   238     1 
  236   237   239     1 
  238   237   239     1 
  236   240   241     1 
  240   241   242     1 
  240   241   243     1 
  242   241   243     1 
  241   243   244     1 
  231   244   235     1 
  231   244   243     1 
  235   244   243     1 
  226   245   246     1 
  226   245   247     1 
  226   245   251     1 
  246   245   247     1 
  246   245   251     1 
  247   245   251     1 
  229   247   245     1 
  229   247   248     1 
  229   247   249     1 
  245   247   248     1 
  245   247   249     1 
  248   247   249     1 
  247   249   250     1 
  245   251   252     1 
  251   252   253     1 
  251   252   254     1 
  251   252   255     1 
  253   252   254     1 
  253   252   255     1 
  254   252   255     1 
  252   255   256     1 
  255   256   257     1 
  255   256   258     1 
  255   256   259     1 
  257   256   258     1 
  257   256   259     1 
  258   256   259     1 
  256   259   260     1 
  256   259   261     1 
  256   259   278     1 
  260   259   261     1 
  260   259   278     1 
  261   259   278     1 
  259   261   262     1 
  261   262   263     1 
  261   262   264     1 
  261   262   280     1 
  263   262   264     1 
  263   262   280     1 
  264   262   280     1 
  262   264   265     1 
  262   264   277     1 
  265   264   277     1 
  264   265   266     1 
  264   265   267     1 
  266   265   267     1 
  265   267   268     1 
  267   268   269     1 
  267   268   277     1 
  269   268   277     1 
  268   269   270     1 
  268   269   273     1 
  270   269   273     1 
  269   270   271     1 
  269   270   272     1 
  271   270   272     1 
  269   273   274     1 
  273   274   275     1 
  273   274   276     1 
  275   274   276     1 
  274   276   277     1 
  264   277   268     1 
  264   277   276     1 
  268   277   276     1 
  259   278   279     1 
  259   278   280     1 
  259   278   284     1 
  279   278   280     1 
  279   278   284     1 
  280   278   284     1 
  262   280   278     1 
  262   280   281     1 
  262   280   282     1 
  278   280   281     1 
  278   280   282     1 
  281   280   282     1 
  280   282   283     1 
  278   284   285     1 

[ dihedrals ]
;  ai    aj    ak    al funct            c0            c1            c2            c3            c4            c5
    1     2     3     4     9 
    1     2     3     5     9 
    1     2     3     6     9 
    2     3     6     7     9 
    2     3     6     8     9 
    2     3     6    22     9 
    4     3     6     7     9 
    4     3     6     8     9 
    4     3     6    22     9 
    5     3     6     7     9 
    5     3     6     8     9 
    5     3     6    22     9 
    3     6     8     9     9 
    7     6     8     9     9 
   22     6     8     9     9 
    3     6    22    23     9 
    3     6    22    24     9 
    3     6    22    28     9 
    7     6    22    23     9 
    7     6    22    24     9 
    7     6    22    28     9 
    8     6    22    23     9 
    8     6    22    24     9 
    8     6    22    28     9 
    6     8     9    10     9 
    6     8     9    11     9 
    6     8     9    24     9 
    8     9    11    12     9 
    8     9    11    20     9 
   10     9    11    12     9 
   10     9    11    20     9 
   24     9    11    12     9 
   24     9    11    20     9 
    8     9    24    22     9 
    8     9    24    25     9 
    8     9    24    26     9 
   10     9    24    22     9 
   10     9    24    25     9 
   10     9    24    26     9 
   11     9    24    22     9 
   11     9    24    25     9 
   11     9    24    26     9 
    9    11    12    13     9 
    9    11    12    14     9 
   20    11    12    13     9 
   20    11    12    14     9 
    9    11    20    18     9 
    9    11    20    21     9 
   12    11    20    18     9 
   12    11    20    21     9 
   11    12    14    15     9 
   11    12    14    16     9 
   13    12    14    15     9 
   13    12    14    16     9 
   12    14    16    17     9 
   12    14    16    18     9 
   15    14    16    17     9 
   15    14    16    18     9 
   14    16    18    19     9 
   14    16    18    20     9 
   17    16    18    19     9 
   17    16    18    20     9 
   16    18    20    11     9 
   16    18    20    21     9 
   19    18    20    11     9 
   19    18    20    21     9 
    6    22    24     9     9 
    6    22    24    25     9 
    6    22    24    26     9 
   23    22    24     9     9 
   23    22    24    25     9 
   23    22    24    26     9 
   28    22    24     9     9 
   28    22    24    25     9 
   28    22    24    26     9 
    6    22    28    29     9 
   23    22    28    29     9 
   24    22    28    29     9 
    9    24    26    27     9 
   22    24    26    27     9 
   25    24    26    27     9 
   22    28    29    30     9 
   22    28    29    31     9 
   22    28    29    32     9 
   28    29    32    33     9 
   30    29    32    33     9 
   31    29    32    33     9 
   29    32    33    34     9 
   29    32    33    35     9 
   29    32    33    36     9 
   32    33    36    37     9 
   32    33    36    38     9 
   32    33    36    52     9 
   34    33    36    37     9 
   34    33    36    38     9 
   34    33    36    52     9 
   35    33    36    37     9 
   35    33    36    38     9 
   35    33    36    52     9 
   33    36    38    39     9 
   37    36    38    39     9 
   52    36    38    39     9 
   33    36    52    53     9 
   33    36    52    54     9 
   33    36    52    58     9 
   37    36    52    53     9 
   37    36    52    54     9 
   37    36    52    58     9 
   38    36    52    53     9 
   38    36    52    54     9 
   38    36    52    58     9 
   36    38    39    40     9 
   36    38    39    41     9 
   36    38    39    54     9 
   38    39    41    42     9 
   38    39    41    50     9 
   40    39    41    42     9 
   40    39    41    50     9 
   54    39    41    42     9 
   54    39    41    50     9 
   38    39    54    52     9 
   38    39    54    55     9 
   38    39    54    56     9 
   40    39    54    52     9 
   40    39    54    55     9 
   40    39    54    56     9 
   41    39    54    52     9 
   41    39    54    55     9 
   41    39    54    56     9 
   39    41    42    43     9 
   39    41    42    44     9 
   50    41    42    43     9 
   50    41    42    44     9 
   39    41    50    48     9 
   39    41    50    51     9 
   42    41    50    48     9 
   42    41    50    51     9 
   41    42    44    45     9 
   41    42    44    46     9 
   43    42    44    45     9 
   43    42    44    46     9 
   42    44    46    47     9 
   42    44    46    48     9 
   45    44    46    47     9 
   45    44    46    48     9 
   44    46    48    49     9 
   44    46    48    50     9 
   47    46    48    49     9 
   47    46    48    50     9 
   46    48    50    41     9 
   46    48    50    51     9 
   49    48    50    41     9 
   49    48    50    51     9 
   36    52    54    39     9 
   36    52    54    55     9 
   36    52    54    56     9 
   53    52    54    39     9 
   53    52    54    55     9 
   53    52    54    56     9 
   58    52    54    39     9 
   58    52    54    55     9 
   58    52    54    56     9 
   36    52    58    59     9 
   53    52    58    59     9 
   54    52    58    59     9 
   39    54    56    57     9 
   52    54    56    57     9 
   55    54    56    57     9 
   52    58    59    60     9 
   52    58    59    61     9 
   52    58    59    62     9 
   58    59    62    63     9 
   60    59    62    63     9 
   61    59    62    63     9 
   59    62    63    64     9 
   59    62    63    65     9 
   59    62    63    66     9 
   62    63    66    67     9 
   62    63    66    68     9 
   62    63    66    85     9 
   64    63    66    67     9 
   64    63    66    68     9 
   64    63    66    85     9 
   65    63    66    67     9 
   65    63    66    68     9 
   65    63    66    85     9 
   63    66    68    69     9 
   67    66    68    69     9 
   85    66    68    69     9 
   63    66    85    86     9 
   63    66    85    87     9 
   63    66    85    91     9 
   67    66    85    86     9 
   67    66    85    87     9 
   67    66    85    91     9 
   68    66    85    86     9 
   68    66    85    87     9 
   68    66    85    91     9 
   66    68    69    70     9 
   66    68    69    71     9 
   66    68    69    87     9 
   68    69    71    72     9 
   68    69    71    84     9 
   70    69    71    72     9 
   70    69    71    84     9 
   87    69    71    72     9 
   87    69    71    84     9 
   68    69    87    85     9 
   68    69    87    88     9 
   68    69    87    89     9 
   70    69    87    85     9 
   70    69    87    88     9 
   70    69    87    89     9 
   71    69    87    85     9 
   71    69    87    88     9 
   71    69    87    89     9 
   69    71    72    73     9 
   69    71    72    74     9 
   84    71    72    73     9 
   84    71    72    74     9 
   69    71    84    75     9 
   69    71    84    83     9 
   72    71    84    75     9 
   72    71    84    83     9 
   71    72    74    75     9 
   73    72    74    75     9 
   72    74    75    76     9 
   72    74    75    84     9 
   74    75    76    77     9 
   74    75    76    80     9 
   84    75    76    77     9 
   84    75    76    80     9 
   74    75    84    71     9 
   74    75    84    83     9 
   76    75    84    71     9 
   76    75    84    83     9 
   75    76    77    78     9 
   75    76    77    79     9 
   80    76    77    78     9 
   80    76    77    79     9 
   75    76    80    81     9 
   77    76    80    81     9 
   76    80    81    82     9 
   76    80    81    83     9 
   80    81    83    84     9 
   82    81    83    84     9 
   81    83    84    71     9 
   81    83    84    75     9 
   66    85    87    69     9 
   66    85    87    88     9 
   66    85    87    89     9 
   86    85    87    69     9 
   86    85    87    88     9 
   86    85    87    89     9 
   91    85    87    69     9 
   91    85    87    88     9 
   91    85    87    89     9 
   66    85    91    92     9 
   86    85    91    92     9 
   87    85    91    92     9 
   69    87    89    90     9 
   85    87    89    90     9 
   88    87    89    90     9 
   85    91    92    93     9 
   85    91    92    94     9 
   85    91    92    95     9 
   91    92    95    96     9 
   93    92    95    96     9 
   94    92    95    96     9 
   92    95    96    97     9 
   92    95    96    98     9 
   92    95    96    99     9 
   95    96    99   100     9 
   95    96    99   101     9 
   95    96    99   118     9 
   97    96    99   100     9 
   97    96    99   101     9 
   97    96    99   118     9 
   98    96    99   100     9 
   98    96    99   101     9 
   98    96    99   118     9 
   96    99   101   102     9 
  100    99   101   102     9 
  118    99   101   102     9 
   96    99   118   119     9 
   96    99   118   120     9 
   96    99   118   124     9 
  100    99   118   119     9 
  100    99   118   120     9 
  100    99   118   124     9 
  101    99   118   119     9 
  101    99   118   120     9 
  101    99   118   124     9 
   99   101   102   103     9 
   99   101   102   104     9 
   99   101   102   120     9 
  101   102   104   105     9 
  101   102   104   117     9 
  103   102   104   105     9 
  103   102   104   117     9 
  120   102   104   105     9 
  120   102   104   117     9 
  101   102   120   118     9 
  101   102   120   121     9 
  101   102   120   122     9 
  103   102   120   118     9 
  103   102   120   121     9 
  103   102   120   122     9 
  104   102   120   118     9 
  104   102   120   121     9 
  104   102   120   122     9 
  102   104   105   106     9 
  102   104   105   107     9 
  117   104   105   106     9 
  117   104   105   107     9 
  102   104   117   108     9 
  102   104   117   116     9 
  105   104   117   108     9 
  105   104   117   116     9 
  104   105   107   108     9 
  106   105   107   108     9 
  105   107   108   109     9 
  105   107   108   117     9 
  107   108   109   110     9 
  107   108   109   113     9 
  117   108   109   110     9 
  117   108   109   113     9 
  107   108   117   104     9 
  107   108   117   116     9 
  109   108   117   104     9 
  109   108   117   116     9 
  108   109   110   111     9 
  108   109   110   112     9 
  113   109   110   111     9 
  113   109   110   112     9 
  108   109   113   114     9 
  110   109   113   114     9 
  109   113   114   115     9 
  109   113   114   116     9 
  113   114   116   117     9 
  115   114   116   117     9 
  114   116   117   104     9 
  114   116   117   108     9 
   99   118   120   102     9 
   99   118   120   121     9 
   99   118   120   122     9 
  119   118   120   102     9 
  119   118   120   121     9 
  119   118   120   122     9 
  124   118   120   102     9 
  124   118   120   121     9 
  124   118   120   122     9 
   99   118   124   125     9 
  119   118   124   125     9 
  120   118   124   125     9 
  102   120   122   123     9 
  118   120   122   123     9 
  121   120   122   123     9 
  118   124   125   126     9 
  118   124   125   127     9 
  118   124   125   128     9 
  124   125   128   129     9 
  126   125   128   129     9 
  127   125   128   129     9 
  125   128   129   130     9 
  125   128   129   131     9 
  125   128   129   132     9 
  128   129   132   133     9 
  128   129   132   134     9 
  128   129   132   152     9 
  130   129   132   133     9 
  130   129   132   134     9 
  130   129   132   152     9 
  131   129   132   133     9 
  131   129   132   134     9 
  131   129   132   152     9 
  129   132   134   135     9 
  133   132   134   135     9 
  152   132   134   135     9 
  129   132   152   153     9 
  129   132   152   154     9 
  129   132   152   158     9 
  133   132   152   153     9 
  133   132   152   154     9 
  133   132   152   158     9 
  134   132   152   153     9 
  134   132   152   154     9 
  134   132   152   158     9 
  132   134   135   136     9 
  132   134   135   137     9 
  132   134   135   154     9 
  134   135   137   138     9 
  134   135   137   151     9 
  136   135   137   138     9 
  136   135   137   151     9 
  154   135   137   138     9 
  154   135   137   151     9 
  134   135   154   152     9 
  134   135   154   155     9 
  134   135   154   156     9 
  136   135   154   152     9 
  136   135   154   155     9 
  136   135   154   156     9 
  137   135   154   152     9 
  137   135   154   155     9 
  137   135   154   156     9 
  135   137   138   139     9 
  135   137   138   140     9 
  151   137   138   139     9 
  151   137   138   140     9 
  135   137   151   141     9 
  135   137   151   150     9 
  138   137   151   141     9 
  138   137   151   150     9 
  137   138   140   141     9 
  139   138   140   141     9 
  138   140   141   142     9 
  138   140   141   151     9 
  140   141   142   143     9 
  140   141   142   144     9 
  151   141   142   143     9 
  151   141   142   144     9 
  140   141   151   137     9 
  140   141   151   150     9 
  142   141   151   137     9 
  142   141   151   150     9 
  141   142   144   145     9 
  141   142   144   146     9 
  143   142   144   145     9 
  143   142   144   146     9 
  142   144   146   147     9 
  142   144   146   150     9 
  145   144   146   147     9 
  145   144   146   150     9 
  144   146   147   148     9 
  144   146   147   149     9 
  150   146   147   148     9 
  150   146   147   149     9 
  144   146   150   151     9 
  147   146   150   151     9 
  146   150   151   137     9 
  146   150   151   141     9 
  132   152   154   135     9 
  132   152   154   155     9 
  132   152   154   156     9 
  153   152   154   135     9 
  153   152   154   155     9 
  153   152   154   156     9 
  158   152   154   135     9 
  158   152   154   155     9 
  158   152   154   156     9 
  132   152   158   159     9 
  153   152   158   159     9 
  154   152   158   159     9 
  135   154   156   157     9 
  152   154   156   157     9 
  155   154   156   157     9 
  152   158   159   160     9 
  152   158   159   161     9 
  152   158   159   162     9 
  158   159   162   163     9 
  160   159   162   163     9 
  161   159   162   163     9 
  159   162   163   164     9 
  159   162   163   165     9 
  159   162   163   166     9 
  162   163   166   167     9 
  162   163   166   168     9 
  162   163   166   182     9 
  164   163   166   167     9 
  164   163   166   168     9 
  164   163   166   182     9 
  165   163   166   167     9 
  165   163   166   168     9 
  165   163   166   182     9 
  163   166   168   169     9 
  167   166   168   169     9 
  182   166   168   169     9 
  163   166   182   183     9 
  163   166   182   184     9 
  163   166   182   188     9 
  167   166   182   183     9 
  167   166   182   184     9 
  167   166   182   188     9 
  168   166   182   183     9 
  168   166   182   184     9 
  168   166   182   188     9 
  166   168   169   170     9 
  166   168   169   171     9 
  166   168   169   184     9 
  168   169   171   172     9 
  168   169   171   180     9 
  170   169   171   172     9 
  170   169   171   180     9 
  184   169   171   172     9 
  184   169   171   180     9 
  168   169   184   182     9 
  168   169   184   185     9 
  168   169   184   186     9 
  170   169   184   182     9 
  170   169   184   185     9 
  170   169   184   186     9 
  171   169   184   182     9 
  171   169   184   185     9 
  171   169   184   186     9 
  169   171   172   173     9 
  169   171   172   174     9 
  180   171   172   173     9 
  180   171   172   174     9 
  169   171   180   178     9 
  169   171   180   181     9 
  172   171   180   178     9 
  172   171   180   181     9 
  171   172   174   175     9 
  171   172   174   176     9 
  173   172   174   175     9 
  173   172   174   176     9 
  172   174   176   177     9 
  172   174   176   178     9 
  175   174   176   177     9 
  175   174   176   178     9 
  174   176   178   179     9 
  174   176   178   180     9 
  177   176   178   179     9 
  177   176   178   180     9 
  176   178   180   171     9 
  176   178   180   181     9 
  179   178   180   171     9 
  179   178   180   181     9 
  166   182   184   169     9 
  166   182   184   185     9 
  166   182   184   186     9 
  183   182   184   169     9 
  183   182   184   185     9 
  183   182   184   186     9 
  188   182   184   169     9 
  188   182   184   185     9 
  188   182   184   186     9 
  166   182   188   189     9 
  183   182   188   189     9 
  184   182   188   189     9 
  169   184   186   187     9 
  182   184   186   187     9 
  185   184   186   187     9 
  182   188   189   190     9 
  182   188   189   191     9 
  182   188   189   192     9 
  188   189   192   193     9 
  190   189   192   193     9 
  191   189   192   193     9 
  189   192   193   194     9 
  189   192   193   195     9 
  189   192   193   196     9 
  192   193   196   197     9 
  192   193   196   198     9 
  192   193   196   212     9 
  194   193   196   197     9 
  194   193   196   198     9 
  194   193   196   212     9 
  195   193   196   197     9 
  195   193   196   198     9 
  195   193   196   212     9 
  193   196   198   199     9 
  197   196   198   199     9 
  212   196   198   199     9 
  193   196   212   213     9 
  193   196   212   214     9 
  193   196   212   218     9 
  197   196   212   213     9 
  197   196   212   214     9 
  197   196   212   218     9 
  198   196   212   213     9 
  198   196   212   214     9 
  198   196   212   218     9 
  196   198   199   200     9 
  196   198   199   201     9 
  196   198   199   214     9 
  198   199   201   202     9 
  198   199   201   210     9 
  200   199   201   202     9 
  200   199   201   210     9 
  214   199   201   202     9 
  214   199   201   210     9 
  198   199   214   212     9 
  198   199   214   215     9 
  198   199   214   216     9 
  200   199   214   212     9 
  200   199   214   215     9 
  200   199   214   216     9 
  201   199   214   212     9 
  201   199   214   215     9 
  201   199   214   216     9 
  199   201   202   203     9 
  199   201   202   204     9 
  210   201   202   203     9 
  210   201   202   204     9 
  199   201   210   208     9 
  199   201   210   211     9 
  202   201   210   208     9 
  202   201   210   211     9 
  201   202   204   205     9 
  201   202   204   206     9 
  203   202   204   205     9 
  203   202   204   206     9 
  202   204   206   207     9 
  202   204   206   208     9 
  205   204   206   207     9 
  205   204   206   208     9 
  204   206   208   209     9 
  204   206   208   210     9 
  207   206   208   209     9 
  207   206   208   210     9 
  206   208   210   201     9 
  206   208   210   211     9 
  209   208   210   201     9 
  209   208   210   211     9 
  196   212   214   199     9 
  196   212   214   215     9 
  196   212   214   216     9 
  213   212   214   199     9 
  213   212   214   215     9 
  213   212   214   216     9 
  218   212   214   199     9 
  218   212   214   215     9 
  218   212   214   216     9 
  196   212   218   219     9 
  213   212   218   219     9 
  214   212   218   219     9 
  199   214   216   217     9 
  212   214   216   217     9 
  215   214   216   217     9 
  212   218   219   220     9 
  212   218   219   221     9 
  212   218   219   222     9 
  218   219   222   223     9 
  220   219   222   223     9 
  221   219   222   223     9 
  219   222   223   224     9 
  219   222   223   225     9 
  219   222   223   226     9 
  222   223   226   227     9 
  222   223   226   228     9 
  222   223   226   245     9 
  224   223   226   227     9 
  224   223   226   228     9 
  224   223   226   245     9 
  225   223   226   227     9 
  225   223   226   228     9 
  225   223   226   245     9 
  223   226   228   229     9 
  227   226   228   229     9 
  245   226   228   229     9 
  223   226   245   246     9 
  223   226   245   247     9 
  223   226   245   251     9 
  227   226   245   246     9 
  227   226   245   247     9 
  227   226   245   251     9 
  228   226   245   246     9 
  228   226   245   247     9 
  228   226   245   251     9 
  226   228   229   230     9 
  226   228   229   231     9 
  226   228   229   247     9 
  228   229   231   232     9 
  228   229   231   244     9 
  230   229   231   232     9 
  230   229   231   244     9 
  247   229   231   232     9 
  247   229   231   244     9 
  228   229   247   245     9 
  228   229   247   248     9 
  228   229   247   249     9 
  230   229   247   245     9 
  230   229   247   248     9 
  230   229   247   249     9 
  231   229   247   245     9 
  231   229   247   248     9 
  231   229   247   249     9 
  229   231   232   233     9 
  229   231   232   234     9 
  244   231   232   233     9 
  244   231   232   234     9 
  229   231   244   235     9 
  229   231   244   243     9 
  232   231   244   235     9 
  232   231   244   243     9 
  231   232   234   235     9 
  233   232   234   235     9 
  232   234   235   236     9 
  232   234   235   244     9 
  234   235   236   237     9 
  234   235   236   240     9 
  244   235   236   237     9 
  244   235   236   240     9 
  234   235   244   231     9 
  234   235   244   243     9 
  236   235   244   231     9 
  236   235   244   243     9 
  235   236   237   238     9 
  235   236   237   239     9 
  240   236   237   238     9 
  240   236   237   239     9 
  235   236   240   241     9 
  237   236   240   241     9 
  236   240   241   242     9 
  236   240   241   243     9 
  240   241   243   244     9 
  242   241   243   244     9 
  241   243   244   231     9 
  241   243   244   235     9 
  226   245   247   229     9 
  226   245   247   248     9 
  226   245   247   249     9 
  246   245   247   229     9 
  246   245   247   248     9 
  246   245   247   249     9 
  251   245   247   229     9 
  251   245   247   248     9 
  251   245   247   249     9 
  226   245   251   252     9 
  246   245   251   252     9 
  247   245   251   252     9 
  229   247   249   250     9 
  245   247   249   250     9 
  248   247   249   250     9 
  245   251   252   253     9 
  245   251   252   254     9 
  245   251   252   255     9 
  251   252   255   256     9 
  253   252   255   256     9 
  254   252   255   256     9 
  252   255   256   257     9 
  252   255   256   258     9 
  252   255   256   259     9 
  255   256   259   260     9 
  255   256   259   261     9 
  255   256   259   278     9 
  257   256   259   260     9 
  257   256   259   261     9 
  257   256   259   278     9 
  258   256   259   260     9 
  258   256   259   261     9 
  258   256   259   278     9 
  256   259   261   262     9 
  260   259   261   262     9 
  278   259   261   262     9 
  256   259   278   279     9 
  256   259   278   280     9 
  256   259   278   284     9 
  260   259   278   279     9 
  260   259   278   280     9 
  260   259   278   284     9 
  261   259   278   279     9 
  261   259   278   280     9 
  261   259   278   284     9 
  259   261   262   263     9 
  259   261   262   264     9 
  259   261   262   280     9 
  261   262   264   265     9 
  261   262   264   277     9 
  263   262   264   265     9 
  263   262   264   277     9 
  280   262   264   265     9 
  280   262   264   277     9 
  261   262   280   278     9 
  261   262   280   281     9 
  261   262   280   282     9 
  263   262   280   278     9 
  263   262   280   281     9 
  263   262   280   282     9 
  264   262   280   278     9 
  264   262   280   281     9 
  264   262   280   282     9 
  262   264   265   266     9 
  262   264   265   267     9 
  277   264   265   266     9 
  277   264   265   267     9 
  262   264   277   268     9 
  262   264   277   276     9 
  265   264   277   268     9 
  265   264   277   276     9 
  264   265   267   268     9 
  266   265   267   268     9 
  265   267   268   269     9 
  265   267   268   277     9 
  267   268   269   270     9 
  267   268   269   273     9 
  277   268   269   270     9 
  277   268   269   273     9 
  267   268   277   264     9 
  267   268   277   276     9 
  269   268   277   264     9 
  269   268   277   276     9 
  268   269   270   271     9 
  268   269   270   272     9 
  273   269   270   271     9 
  273   269   270   272     9 
  268   269   273   274     9 
  270   269   273   274     9 
  269   273   274   275     9 
  269   273   274   276     9 
  273   274   276   277     9 
  275   274   276   277     9 
  274   276   277   264     9 
  274   276   277   268     9 
  259   278   280   262     9 
  259   278   280   281     9 
  259   278   280   282     9 
  279   278   280   262     9 
  279   278   280   281     9 
  279   278   280   282     9 
  284   278   280   262     9 
  284   278   280   281     9 
  284   278   280   282     9 
  259   278   284   285     9 
  279   278   284   285     9 
  280   278   284   285     9 
  262   280   282   283     9 
  278   280   282   283     9 
  281   280   282   283     9 

[ dihedrals ]
;  ai    aj    ak    al funct            c0            c1            c2            c3
    9    11    12    20     4 
   11    14    12    13     4 
   11    18    20    21     4 
   12    16    14    15     4 
   14    18    16    17     4 
   16    20    18    19     4 
   39    41    42    50     4 
   41    44    42    43     4 
   41    48    50    51     4 
   42    46    44    45     4 
   44    48    46    47     4 
   46    50    48    49     4 
   69    71    72    84     4 
   71    74    72    73     4 
   75    77    76    80     4 
   76    78    77    79     4 
   80    83    81    82     4 
  102   104   105   117     4 
  104   107   105   106     4 
  108   110   109   113     4 
  109   111   110   112     4 
  113   116   114   115     4 
  135   137   138   151     4 
  137   140   138   139     4 
  141   144   142   143     4 
  142   146   144   145     4 
  146   148   147   149     4 
  147   144   146   150     4 
  169   171   172   180     4 
  171   174   172   173     4 
  171   178   180   181     4 
  172   176   174   175     4 
  174   178   176   177     4 
  176   180   178   179     4 
  199   201   202   210     4 
  201   204   202   203     4 
  201   208   210   211     4 
  202   206   204   205     4 
  204   208   206   207     4 
  206   210   208   209     4 
  229   231   232   244     4 
  231   234   232   233     4 
  235   237   236   240     4 
  236   238   237   239     4 
  240   243   241   242     4 
  262   264   265   277     4 
  264   267   265   266     4 
  268   270   269   273     4 
  269   271   270   272     4 
  273   276   274   275     4 

; Include Position restraint file
#ifdef POSRES
#include "posre_RNA_chain_E.itp"
#endif
; Include Position restraint file
#ifdef POSRES_RNA
#include "posre_RNA_chain_E.itp"
#endif
```
