## Supplementary material for "The Role of Ribose Modifications on the Structural Stability of Nucleotide Analogs with α-thiotriphosphate at the Active Site of SARS-CoV-2 RdRp": Origianl_data: topol_RNA_chain_F.itp

```
;
;	File 'topol_RNA_chain_F.itp' was generated
;	By user: chem (1000)
;	On host: localhost.localdomain
;	At date: Tue Sep 24 11:33:45 2024
;
;	This is a include topology file
;
;	Created by:
;	                    :-) GROMACS - gmx pdb2gmx, 2022.3 (-:
;	
;	Executable:   /home/chem/gmx2022.3/bin/gmx
;	Data prefix:  /home/chem/gmx2022.3
;	Working dir:  /home/chem/lyf/rdrp/14sb-drug-name-change/CRS
;	Command line:
;	  gmx pdb2gmx -f noj-nosol.pdb -o noj-gmx.pdb -merge interactive
;	Force field was read from current directory or a relative path - path added.
;

[ moleculetype ]
; Name            nrexcl
RNA_chain_F         3

[ atoms ]
;   nr       type  resnr residue  atom   cgnr     charge       mass  typeB    chargeB      massB
; residue   8 U   rtp RU5  q -0.3
     1         HO      8      U    H5T      1     0.4295      1.008
     2         OH      8      U    O5'      2    -0.6223         16
     3         CI      8      U    C5'      3     0.0558      12.01
     4         H1      8      U   H5'1      4     0.0679      1.008
     5         H1      8      U   H5'2      5     0.0679      1.008
     6         CT      8      U    C4'      6     0.1065      12.01
     7         H1      8      U    H4'      7     0.1174      1.008
     8         OS      8      U    O4'      8    -0.3548         16
     9         CT      8      U    C1'      9     0.0674      12.01
    10         H2      8      U    H1'     10     0.1824      1.008
    11         N*      8      U     N1     11     0.0418      14.01
    12         CS      8      U     C6     12    -0.1126      12.01
    13         H4      8      U     H6     13     0.2188      1.008
    14         CS      8      U     C5     14    -0.3635      12.01
    15         HA      8      U     H5     15     0.1811      1.008
    16          C      8      U     C4     16     0.5952      12.01
    17          O      8      U     O4     17    -0.5761         16
    18         NA      8      U     N3     18    -0.3549      14.01
    19          H      8      U     H3     19     0.3154      1.008
    20          C      8      U     C2     20     0.4687      12.01
    21          O      8      U     O2     21    -0.5477         16
    22         CT      8      U    C3'     22     0.2022      12.01
    23         H1      8      U    H3'     23     0.0615      1.008
    24         CT      8      U    C2'     24      0.067      12.01
    25         H1      8      U   H2'1     25     0.0972      1.008
    26         OH      8      U    O2'     26    -0.6139         16
    27         HO      8      U   HO'2     27     0.4186      1.008
    28         OS      8      U    O3'     28    -0.5246         16   ; qtot -0.3081
; residue   9 U   rtp RU   q -1.0
    29          P      9      U      P     29     1.1662      30.97
    30         O2      9      U    O1P     30     -0.776         16
    31         O2      9      U    O2P     31     -0.776         16
    32         OS      9      U    O5'     32    -0.4989         16
    33         CI      9      U    C5'     33     0.0558      12.01
    34         H1      9      U   H5'1     34     0.0679      1.008
    35         H1      9      U   H5'2     35     0.0679      1.008
    36         CT      9      U    C4'     36     0.1065      12.01
    37         H1      9      U    H4'     37     0.1174      1.008
    38         OS      9      U    O4'     38    -0.3548         16
    39         CT      9      U    C1'     39     0.0674      12.01
    40         H2      9      U    H1'     40     0.1824      1.008
    41         N*      9      U     N1     41     0.0418      14.01
    42         CS      9      U     C6     42    -0.1126      12.01
    43         H4      9      U     H6     43     0.2188      1.008
    44         CS      9      U     C5     44    -0.3635      12.01
    45         HA      9      U     H5     45     0.1811      1.008
    46          C      9      U     C4     46     0.5952      12.01
    47          O      9      U     O4     47    -0.5761         16
    48         NA      9      U     N3     48    -0.3549      14.01
    49          H      9      U     H3     49     0.3154      1.008
    50          C      9      U     C2     50     0.4687      12.01
    51          O      9      U     O2     51    -0.5477         16
    52         CT      9      U    C3'     52     0.2022      12.01
    53         H1      9      U    H3'     53     0.0615      1.008
    54         CT      9      U    C2'     54      0.067      12.01
    55         H1      9      U   H2'1     55     0.0972      1.008
    56         OH      9      U    O2'     56    -0.6139         16
    57         HO      9      U   HO'2     57     0.4186      1.008
    58         OS      9      U    O3'     58    -0.5246         16   ; qtot -1.308
; residue  10 U   rtp RU   q -1.0
    59          P     10      U      P     59     1.1662      30.97
    60         O2     10      U    O1P     60     -0.776         16
    61         O2     10      U    O2P     61     -0.776         16
    62         OS     10      U    O5'     62    -0.4989         16
    63         CI     10      U    C5'     63     0.0558      12.01
    64         H1     10      U   H5'1     64     0.0679      1.008
    65         H1     10      U   H5'2     65     0.0679      1.008
    66         CT     10      U    C4'     66     0.1065      12.01
    67         H1     10      U    H4'     67     0.1174      1.008
    68         OS     10      U    O4'     68    -0.3548         16
    69         CT     10      U    C1'     69     0.0674      12.01
    70         H2     10      U    H1'     70     0.1824      1.008
    71         N*     10      U     N1     71     0.0418      14.01
    72         CS     10      U     C6     72    -0.1126      12.01
    73         H4     10      U     H6     73     0.2188      1.008
    74         CS     10      U     C5     74    -0.3635      12.01
    75         HA     10      U     H5     75     0.1811      1.008
    76          C     10      U     C4     76     0.5952      12.01
    77          O     10      U     O4     77    -0.5761         16
    78         NA     10      U     N3     78    -0.3549      14.01
    79          H     10      U     H3     79     0.3154      1.008
    80          C     10      U     C2     80     0.4687      12.01
    81          O     10      U     O2     81    -0.5477         16
    82         CT     10      U    C3'     82     0.2022      12.01
    83         H1     10      U    H3'     83     0.0615      1.008
    84         CT     10      U    C2'     84      0.067      12.01
    85         H1     10      U   H2'1     85     0.0972      1.008
    86         OH     10      U    O2'     86    -0.6139         16
    87         HO     10      U   HO'2     87     0.4186      1.008
    88         OS     10      U    O3'     88    -0.5246         16   ; qtot -2.308
; residue  11 U   rtp RU   q -1.0
    89          P     11      U      P     89     1.1662      30.97
    90         O2     11      U    O1P     90     -0.776         16
    91         O2     11      U    O2P     91     -0.776         16
    92         OS     11      U    O5'     92    -0.4989         16
    93         CI     11      U    C5'     93     0.0558      12.01
    94         H1     11      U   H5'1     94     0.0679      1.008
    95         H1     11      U   H5'2     95     0.0679      1.008
    96         CT     11      U    C4'     96     0.1065      12.01
    97         H1     11      U    H4'     97     0.1174      1.008
    98         OS     11      U    O4'     98    -0.3548         16
    99         CT     11      U    C1'     99     0.0674      12.01
   100         H2     11      U    H1'    100     0.1824      1.008
   101         N*     11      U     N1    101     0.0418      14.01
   102         CS     11      U     C6    102    -0.1126      12.01
   103         H4     11      U     H6    103     0.2188      1.008
   104         CS     11      U     C5    104    -0.3635      12.01
   105         HA     11      U     H5    105     0.1811      1.008
   106          C     11      U     C4    106     0.5952      12.01
   107          O     11      U     O4    107    -0.5761         16
   108         NA     11      U     N3    108    -0.3549      14.01
   109          H     11      U     H3    109     0.3154      1.008
   110          C     11      U     C2    110     0.4687      12.01
   111          O     11      U     O2    111    -0.5477         16
   112         CT     11      U    C3'    112     0.2022      12.01
   113         H1     11      U    H3'    113     0.0615      1.008
   114         CT     11      U    C2'    114      0.067      12.01
   115         H1     11      U   H2'1    115     0.0972      1.008
   116         OH     11      U    O2'    116    -0.6139         16
   117         HO     11      U   HO'2    117     0.4186      1.008
   118         OS     11      U    O3'    118    -0.5246         16   ; qtot -3.308
; residue  12 U   rtp RU   q -1.0
   119          P     12      U      P    119     1.1662      30.97
   120         O2     12      U    O1P    120     -0.776         16
   121         O2     12      U    O2P    121     -0.776         16
   122         OS     12      U    O5'    122    -0.4989         16
   123         CI     12      U    C5'    123     0.0558      12.01
   124         H1     12      U   H5'1    124     0.0679      1.008
   125         H1     12      U   H5'2    125     0.0679      1.008
   126         CT     12      U    C4'    126     0.1065      12.01
   127         H1     12      U    H4'    127     0.1174      1.008
   128         OS     12      U    O4'    128    -0.3548         16
   129         CT     12      U    C1'    129     0.0674      12.01
   130         H2     12      U    H1'    130     0.1824      1.008
   131         N*     12      U     N1    131     0.0418      14.01
   132         CS     12      U     C6    132    -0.1126      12.01
   133         H4     12      U     H6    133     0.2188      1.008
   134         CS     12      U     C5    134    -0.3635      12.01
   135         HA     12      U     H5    135     0.1811      1.008
   136          C     12      U     C4    136     0.5952      12.01
   137          O     12      U     O4    137    -0.5761         16
   138         NA     12      U     N3    138    -0.3549      14.01
   139          H     12      U     H3    139     0.3154      1.008
   140          C     12      U     C2    140     0.4687      12.01
   141          O     12      U     O2    141    -0.5477         16
   142         CT     12      U    C3'    142     0.2022      12.01
   143         H1     12      U    H3'    143     0.0615      1.008
   144         CT     12      U    C2'    144      0.067      12.01
   145         H1     12      U   H2'1    145     0.0972      1.008
   146         OH     12      U    O2'    146    -0.6139         16
   147         HO     12      U   HO'2    147     0.4186      1.008
   148         OS     12      U    O3'    148    -0.5246         16   ; qtot -4.308
; residue  13 A   rtp RA   q -1.0
   149          P     13      A      P    149     1.1662      30.97
   150         O2     13      A    O1P    150     -0.776         16
   151         O2     13      A    O2P    151     -0.776         16
   152         OS     13      A    O5'    152    -0.4989         16
   153         CI     13      A    C5'    153     0.0558      12.01
   154         H1     13      A   H5'1    154     0.0679      1.008
   155         H1     13      A   H5'2    155     0.0679      1.008
   156         CT     13      A    C4'    156     0.1065      12.01
   157         H1     13      A    H4'    157     0.1174      1.008
   158         OS     13      A    O4'    158    -0.3548         16
   159         CT     13      A    C1'    159     0.0394      12.01
   160         H2     13      A    H1'    160     0.2007      1.008
   161         N*     13      A     N9    161    -0.0251      14.01
   162         C5     13      A     C8    162     0.2006      12.01
   163         H5     13      A     H8    163     0.1553      1.008
   164         NB     13      A     N7    164    -0.6073      14.01
   165         CB     13      A     C5    165     0.0515      12.01
   166         CA     13      A     C6    166     0.7009      12.01
   167         N2     13      A     N6    167    -0.9019      14.01
   168          H     13      A    H61    168     0.4115      1.008
   169          H     13      A    H62    169     0.4115      1.008
   170         NC     13      A     N1    170    -0.7615      14.01
   171         CQ     13      A     C2    171     0.5875      12.01
   172         H5     13      A     H2    172     0.0473      1.008
   173         NC     13      A     N3    173    -0.6997      14.01
   174         CB     13      A     C4    174     0.3053      12.01
   175         CT     13      A    C3'    175     0.2022      12.01
   176         H1     13      A    H3'    176     0.0615      1.008
   177         CT     13      A    C2'    177      0.067      12.01
   178         H1     13      A   H2'1    178     0.0972      1.008
   179         OH     13      A    O2'    179    -0.6139         16
   180         HO     13      A   HO'2    180     0.4186      1.008
   181         OS     13      A    O3'    181    -0.5246         16   ; qtot -5.308
; residue  14 A   rtp RA   q -1.0
   182          P     14      A      P    182     1.1662      30.97
   183         O2     14      A    O1P    183     -0.776         16
   184         O2     14      A    O2P    184     -0.776         16
   185         OS     14      A    O5'    185    -0.4989         16
   186         CI     14      A    C5'    186     0.0558      12.01
   187         H1     14      A   H5'1    187     0.0679      1.008
   188         H1     14      A   H5'2    188     0.0679      1.008
   189         CT     14      A    C4'    189     0.1065      12.01
   190         H1     14      A    H4'    190     0.1174      1.008
   191         OS     14      A    O4'    191    -0.3548         16
   192         CT     14      A    C1'    192     0.0394      12.01
   193         H2     14      A    H1'    193     0.2007      1.008
   194         N*     14      A     N9    194    -0.0251      14.01
   195         C5     14      A     C8    195     0.2006      12.01
   196         H5     14      A     H8    196     0.1553      1.008
   197         NB     14      A     N7    197    -0.6073      14.01
   198         CB     14      A     C5    198     0.0515      12.01
   199         CA     14      A     C6    199     0.7009      12.01
   200         N2     14      A     N6    200    -0.9019      14.01
   201          H     14      A    H61    201     0.4115      1.008
   202          H     14      A    H62    202     0.4115      1.008
   203         NC     14      A     N1    203    -0.7615      14.01
   204         CQ     14      A     C2    204     0.5875      12.01
   205         H5     14      A     H2    205     0.0473      1.008
   206         NC     14      A     N3    206    -0.6997      14.01
   207         CB     14      A     C4    207     0.3053      12.01
   208         CT     14      A    C3'    208     0.2022      12.01
   209         H1     14      A    H3'    209     0.0615      1.008
   210         CT     14      A    C2'    210      0.067      12.01
   211         H1     14      A   H2'1    211     0.0972      1.008
   212         OH     14      A    O2'    212    -0.6139         16
   213         HO     14      A   HO'2    213     0.4186      1.008
   214         OS     14      A    O3'    214    -0.5246         16   ; qtot -6.308
; residue  15 C   rtp RC   q -1.0
   215          P     15      C      P    215     1.1662      30.97
   216         O2     15      C    O1P    216     -0.776         16
   217         O2     15      C    O2P    217     -0.776         16
   218         OS     15      C    O5'    218    -0.4989         16
   219         CI     15      C    C5'    219     0.0558      12.01
   220         H1     15      C   H5'1    220     0.0679      1.008
   221         H1     15      C   H5'2    221     0.0679      1.008
   222         CT     15      C    C4'    222     0.1065      12.01
   223         H1     15      C    H4'    223     0.1174      1.008
   224         OS     15      C    O4'    224    -0.3548         16
   225         CT     15      C    C1'    225     0.0066      12.01
   226         H2     15      C    H1'    226     0.2029      1.008
   227         N*     15      C     N1    227    -0.0484      14.01
   228         C4     15      C     C6    228     0.0053      12.01
   229         H4     15      C     H6    229     0.1958      1.008
   230         C4     15      C     C5    230    -0.5215      12.01
   231         HA     15      C     H5    231     0.1928      1.008
   232         CA     15      C     C4    232     0.8185      12.01
   233         N2     15      C     N4    233     -0.953      14.01
   234          H     15      C    H41    234     0.4234      1.008
   235          H     15      C    H42    235     0.4234      1.008
   236         NC     15      C     N3    236    -0.7584      14.01
   237          C     15      C     C2    237     0.7538      12.01
   238          O     15      C     O2    238    -0.6252         16
   239         CT     15      C    C3'    239     0.2022      12.01
   240         H1     15      C    H3'    240     0.0615      1.008
   241         CT     15      C    C2'    241      0.067      12.01
   242         H1     15      C   H2'1    242     0.0972      1.008
   243         OH     15      C    O2'    243    -0.6139         16
   244         HO     15      C   HO'2    244     0.4186      1.008
   245         OS     15      C    O3'    245    -0.5246         16   ; qtot -7.308
; residue  16 U   rtp RU   q -1.0
   246          P     16      U      P    246     1.1662      30.97
   247         O2     16      U    O1P    247     -0.776         16
   248         O2     16      U    O2P    248     -0.776         16
   249         OS     16      U    O5'    249    -0.4989         16
   250         CI     16      U    C5'    250     0.0558      12.01
   251         H1     16      U   H5'1    251     0.0679      1.008
   252         H1     16      U   H5'2    252     0.0679      1.008
   253         CT     16      U    C4'    253     0.1065      12.01
   254         H1     16      U    H4'    254     0.1174      1.008
   255         OS     16      U    O4'    255    -0.3548         16
   256         CT     16      U    C1'    256     0.0674      12.01
   257         H2     16      U    H1'    257     0.1824      1.008
   258         N*     16      U     N1    258     0.0418      14.01
   259         CS     16      U     C6    259    -0.1126      12.01
   260         H4     16      U     H6    260     0.2188      1.008
   261         CS     16      U     C5    261    -0.3635      12.01
   262         HA     16      U     H5    262     0.1811      1.008
   263          C     16      U     C4    263     0.5952      12.01
   264          O     16      U     O4    264    -0.5761         16
   265         NA     16      U     N3    265    -0.3549      14.01
   266          H     16      U     H3    266     0.3154      1.008
   267          C     16      U     C2    267     0.4687      12.01
   268          O     16      U     O2    268    -0.5477         16
   269         CT     16      U    C3'    269     0.2022      12.01
   270         H1     16      U    H3'    270     0.0615      1.008
   271         CT     16      U    C2'    271      0.067      12.01
   272         H1     16      U   H2'1    272     0.0972      1.008
   273         OH     16      U    O2'    273    -0.6139         16
   274         HO     16      U   HO'2    274     0.4186      1.008
   275         OS     16      U    O3'    275    -0.5246         16   ; qtot -8.308
; residue  17 U   rtp RU   q -1.0
   276          P     17      U      P    276     1.1662      30.97
   277         O2     17      U    O1P    277     -0.776         16
   278         O2     17      U    O2P    278     -0.776         16
   279         OS     17      U    O5'    279    -0.4989         16
   280         CI     17      U    C5'    280     0.0558      12.01
   281         H1     17      U   H5'1    281     0.0679      1.008
   282         H1     17      U   H5'2    282     0.0679      1.008
   283         CT     17      U    C4'    283     0.1065      12.01
   284         H1     17      U    H4'    284     0.1174      1.008
   285         OS     17      U    O4'    285    -0.3548         16
   286         CT     17      U    C1'    286     0.0674      12.01
   287         H2     17      U    H1'    287     0.1824      1.008
   288         N*     17      U     N1    288     0.0418      14.01
   289         CS     17      U     C6    289    -0.1126      12.01
   290         H4     17      U     H6    290     0.2188      1.008
   291         CS     17      U     C5    291    -0.3635      12.01
   292         HA     17      U     H5    292     0.1811      1.008
   293          C     17      U     C4    293     0.5952      12.01
   294          O     17      U     O4    294    -0.5761         16
   295         NA     17      U     N3    295    -0.3549      14.01
   296          H     17      U     H3    296     0.3154      1.008
   297          C     17      U     C2    297     0.4687      12.01
   298          O     17      U     O2    298    -0.5477         16
   299         CT     17      U    C3'    299     0.2022      12.01
   300         H1     17      U    H3'    300     0.0615      1.008
   301         CT     17      U    C2'    301      0.067      12.01
   302         H1     17      U   H2'1    302     0.0972      1.008
   303         OH     17      U    O2'    303    -0.6139         16
   304         HO     17      U   HO'2    304     0.4186      1.008
   305         OS     17      U    O3'    305    -0.5246         16   ; qtot -9.308
; residue  18 A   rtp RA   q -1.0
   306          P     18      A      P    306     1.1662      30.97
   307         O2     18      A    O1P    307     -0.776         16
   308         O2     18      A    O2P    308     -0.776         16
   309         OS     18      A    O5'    309    -0.4989         16
   310         CI     18      A    C5'    310     0.0558      12.01
   311         H1     18      A   H5'1    311     0.0679      1.008
   312         H1     18      A   H5'2    312     0.0679      1.008
   313         CT     18      A    C4'    313     0.1065      12.01
   314         H1     18      A    H4'    314     0.1174      1.008
   315         OS     18      A    O4'    315    -0.3548         16
   316         CT     18      A    C1'    316     0.0394      12.01
   317         H2     18      A    H1'    317     0.2007      1.008
   318         N*     18      A     N9    318    -0.0251      14.01
   319         C5     18      A     C8    319     0.2006      12.01
   320         H5     18      A     H8    320     0.1553      1.008
   321         NB     18      A     N7    321    -0.6073      14.01
   322         CB     18      A     C5    322     0.0515      12.01
   323         CA     18      A     C6    323     0.7009      12.01
   324         N2     18      A     N6    324    -0.9019      14.01
   325          H     18      A    H61    325     0.4115      1.008
   326          H     18      A    H62    326     0.4115      1.008
   327         NC     18      A     N1    327    -0.7615      14.01
   328         CQ     18      A     C2    328     0.5875      12.01
   329         H5     18      A     H2    329     0.0473      1.008
   330         NC     18      A     N3    330    -0.6997      14.01
   331         CB     18      A     C4    331     0.3053      12.01
   332         CT     18      A    C3'    332     0.2022      12.01
   333         H1     18      A    H3'    333     0.0615      1.008
   334         CT     18      A    C2'    334      0.067      12.01
   335         H1     18      A   H2'1    335     0.0972      1.008
   336         OH     18      A    O2'    336    -0.6139         16
   337         HO     18      A   HO'2    337     0.4186      1.008
   338         OS     18      A    O3'    338    -0.5246         16   ; qtot -10.31
; residue  19 A   rtp RA3  q -0.7
   339          P     19      A      P    339     1.1662      30.97
   340         O2     19      A    O1P    340     -0.776         16
   341         O2     19      A    O2P    341     -0.776         16
   342         OS     19      A    O5'    342    -0.4989         16
   343         CI     19      A    C5'    343     0.0558      12.01
   344         H1     19      A   H5'1    344     0.0679      1.008
   345         H1     19      A   H5'2    345     0.0679      1.008
   346         CT     19      A    C4'    346     0.1065      12.01
   347         H1     19      A    H4'    347     0.1174      1.008
   348         OS     19      A    O4'    348    -0.3548         16
   349         CT     19      A    C1'    349     0.0394      12.01
   350         H2     19      A    H1'    350     0.2007      1.008
   351         N*     19      A     N9    351    -0.0251      14.01
   352         C5     19      A     C8    352     0.2006      12.01
   353         H5     19      A     H8    353     0.1553      1.008
   354         NB     19      A     N7    354    -0.6073      14.01
   355         CB     19      A     C5    355     0.0515      12.01
   356         CA     19      A     C6    356     0.7009      12.01
   357         N2     19      A     N6    357    -0.9019      14.01
   358          H     19      A    H61    358     0.4115      1.008
   359          H     19      A    H62    359     0.4115      1.008
   360         NC     19      A     N1    360    -0.7615      14.01
   361         CQ     19      A     C2    361     0.5875      12.01
   362         H5     19      A     H2    362     0.0473      1.008
   363         NC     19      A     N3    363    -0.6997      14.01
   364         CB     19      A     C4    364     0.3053      12.01
   365         CT     19      A    C3'    365     0.2022      12.01
   366         H1     19      A    H3'    366     0.0615      1.008
   367         CT     19      A    C2'    367      0.067      12.01
   368         H1     19      A   H2'1    368     0.0972      1.008
   369         OH     19      A    O2'    369    -0.6139         16
   370         HO     19      A   HO'2    370     0.4186      1.008
   371         OH     19      A    O3'    371    -0.6541         16
   372         HO     19      A    H3T    372     0.4376      1.008   ; qtot -11

[ bonds ]
;  ai    aj funct            c0            c1            c2            c3
    1     2     1 
    2     3     1 
    3     4     1 
    3     5     1 
    3     6     1 
    6     7     1 
    6     8     1 
    6    22     1 
    8     9     1 
    9    10     1 
    9    11     1 
    9    24     1 
   11    12     1 
   11    20     1 
   12    13     1 
   12    14     1 
   14    15     1 
   14    16     1 
   16    17     1 
   16    18     1 
   18    19     1 
   18    20     1 
   20    21     1 
   22    23     1 
   22    24     1 
   22    28     1 
   24    25     1 
   24    26     1 
   26    27     1 
   28    29     1 
   29    30     1 
   29    31     1 
   29    32     1 
   32    33     1 
   33    34     1 
   33    35     1 
   33    36     1 
   36    37     1 
   36    38     1 
   36    52     1 
   38    39     1 
   39    40     1 
   39    41     1 
   39    54     1 
   41    42     1 
   41    50     1 
   42    43     1 
   42    44     1 
   44    45     1 
   44    46     1 
   46    47     1 
   46    48     1 
   48    49     1 
   48    50     1 
   50    51     1 
   52    53     1 
   52    54     1 
   52    58     1 
   54    55     1 
   54    56     1 
   56    57     1 
   58    59     1 
   59    60     1 
   59    61     1 
   59    62     1 
   62    63     1 
   63    64     1 
   63    65     1 
   63    66     1 
   66    67     1 
   66    68     1 
   66    82     1 
   68    69     1 
   69    70     1 
   69    71     1 
   69    84     1 
   71    72     1 
   71    80     1 
   72    73     1 
   72    74     1 
   74    75     1 
   74    76     1 
   76    77     1 
   76    78     1 
   78    79     1 
   78    80     1 
   80    81     1 
   82    83     1 
   82    84     1 
   82    88     1 
   84    85     1 
   84    86     1 
   86    87     1 
   88    89     1 
   89    90     1 
   89    91     1 
   89    92     1 
   92    93     1 
   93    94     1 
   93    95     1 
   93    96     1 
   96    97     1 
   96    98     1 
   96   112     1 
   98    99     1 
   99   100     1 
   99   101     1 
   99   114     1 
  101   102     1 
  101   110     1 
  102   103     1 
  102   104     1 
  104   105     1 
  104   106     1 
  106   107     1 
  106   108     1 
  108   109     1 
  108   110     1 
  110   111     1 
  112   113     1 
  112   114     1 
  112   118     1 
  114   115     1 
  114   116     1 
  116   117     1 
  118   119     1 
  119   120     1 
  119   121     1 
  119   122     1 
  122   123     1 
  123   124     1 
  123   125     1 
  123   126     1 
  126   127     1 
  126   128     1 
  126   142     1 
  128   129     1 
  129   130     1 
  129   131     1 
  129   144     1 
  131   132     1 
  131   140     1 
  132   133     1 
  132   134     1 
  134   135     1 
  134   136     1 
  136   137     1 
  136   138     1 
  138   139     1 
  138   140     1 
  140   141     1 
  142   143     1 
  142   144     1 
  142   148     1 
  144   145     1 
  144   146     1 
  146   147     1 
  148   149     1 
  149   150     1 
  149   151     1 
  149   152     1 
  152   153     1 
  153   154     1 
  153   155     1 
  153   156     1 
  156   157     1 
  156   158     1 
  156   175     1 
  158   159     1 
  159   160     1 
  159   161     1 
  159   177     1 
  161   162     1 
  161   174     1 
  162   163     1 
  162   164     1 
  164   165     1 
  165   166     1 
  165   174     1 
  166   167     1 
  166   170     1 
  167   168     1 
  167   169     1 
  170   171     1 
  171   172     1 
  171   173     1 
  173   174     1 
  175   176     1 
  175   177     1 
  175   181     1 
  177   178     1 
  177   179     1 
  179   180     1 
  181   182     1 
  182   183     1 
  182   184     1 
  182   185     1 
  185   186     1 
  186   187     1 
  186   188     1 
  186   189     1 
  189   190     1 
  189   191     1 
  189   208     1 
  191   192     1 
  192   193     1 
  192   194     1 
  192   210     1 
  194   195     1 
  194   207     1 
  195   196     1 
  195   197     1 
  197   198     1 
  198   199     1 
  198   207     1 
  199   200     1 
  199   203     1 
  200   201     1 
  200   202     1 
  203   204     1 
  204   205     1 
  204   206     1 
  206   207     1 
  208   209     1 
  208   210     1 
  208   214     1 
  210   211     1 
  210   212     1 
  212   213     1 
  214   215     1 
  215   216     1 
  215   217     1 
  215   218     1 
  218   219     1 
  219   220     1 
  219   221     1 
  219   222     1 
  222   223     1 
  222   224     1 
  222   239     1 
  224   225     1 
  225   226     1 
  225   227     1 
  225   241     1 
  227   228     1 
  227   237     1 
  228   229     1 
  228   230     1 
  230   231     1 
  230   232     1 
  232   233     1 
  232   236     1 
  233   234     1 
  233   235     1 
  236   237     1 
  237   238     1 
  239   240     1 
  239   241     1 
  239   245     1 
  241   242     1 
  241   243     1 
  243   244     1 
  245   246     1 
  246   247     1 
  246   248     1 
  246   249     1 
  249   250     1 
  250   251     1 
  250   252     1 
  250   253     1 
  253   254     1 
  253   255     1 
  253   269     1 
  255   256     1 
  256   257     1 
  256   258     1 
  256   271     1 
  258   259     1 
  258   267     1 
  259   260     1 
  259   261     1 
  261   262     1 
  261   263     1 
  263   264     1 
  263   265     1 
  265   266     1 
  265   267     1 
  267   268     1 
  269   270     1 
  269   271     1 
  269   275     1 
  271   272     1 
  271   273     1 
  273   274     1 
  275   276     1 
  276   277     1 
  276   278     1 
  276   279     1 
  279   280     1 
  280   281     1 
  280   282     1 
  280   283     1 
  283   284     1 
  283   285     1 
  283   299     1 
  285   286     1 
  286   287     1 
  286   288     1 
  286   301     1 
  288   289     1 
  288   297     1 
  289   290     1 
  289   291     1 
  291   292     1 
  291   293     1 
  293   294     1 
  293   295     1 
  295   296     1 
  295   297     1 
  297   298     1 
  299   300     1 
  299   301     1 
  299   305     1 
  301   302     1 
  301   303     1 
  303   304     1 
  305   306     1 
  306   307     1 
  306   308     1 
  306   309     1 
  309   310     1 
  310   311     1 
  310   312     1 
  310   313     1 
  313   314     1 
  313   315     1 
  313   332     1 
  315   316     1 
  316   317     1 
  316   318     1 
  316   334     1 
  318   319     1 
  318   331     1 
  319   320     1 
  319   321     1 
  321   322     1 
  322   323     1 
  322   331     1 
  323   324     1 
  323   327     1 
  324   325     1 
  324   326     1 
  327   328     1 
  328   329     1 
  328   330     1 
  330   331     1 
  332   333     1 
  332   334     1 
  332   338     1 
  334   335     1 
  334   336     1 
  336   337     1 
  338   339     1 
  339   340     1 
  339   341     1 
  339   342     1 
  342   343     1 
  343   344     1 
  343   345     1 
  343   346     1 
  346   347     1 
  346   348     1 
  346   365     1 
  348   349     1 
  349   350     1 
  349   351     1 
  349   367     1 
  351   352     1 
  351   364     1 
  352   353     1 
  352   354     1 
  354   355     1 
  355   356     1 
  355   364     1 
  356   357     1 
  356   360     1 
  357   358     1 
  357   359     1 
  360   361     1 
  361   362     1 
  361   363     1 
  363   364     1 
  365   366     1 
  365   367     1 
  365   371     1 
  367   368     1 
  367   369     1 
  369   370     1 
  371   372     1 

[ pairs ]
;  ai    aj funct            c0            c1            c2            c3
    1     4     1 
    1     5     1 
    1     6     1 
    2     7     1 
    2     8     1 
    2    22     1 
    3     9     1 
    3    23     1 
    3    24     1 
    3    28     1 
    4     7     1 
    4     8     1 
    4    22     1 
    5     7     1 
    5     8     1 
    5    22     1 
    6    10     1 
    6    11     1 
    6    25     1 
    6    26     1 
    6    29     1 
    7     9     1 
    7    23     1 
    7    24     1 
    7    28     1 
    8    12     1 
    8    20     1 
    8    23     1 
    8    25     1 
    8    26     1 
    8    28     1 
    9    13     1 
    9    14     1 
    9    18     1 
    9    21     1 
    9    23     1 
    9    27     1 
    9    28     1 
   10    12     1 
   10    20     1 
   10    22     1 
   10    25     1 
   10    26     1 
   11    15     1 
   11    16     1 
   11    19     1 
   11    22     1 
   11    25     1 
   11    26     1 
   12    17     1 
   12    18     1 
   12    21     1 
   12    24     1 
   13    15     1 
   13    16     1 
   13    20     1 
   14    19     1 
   14    20     1 
   15    17     1 
   15    18     1 
   16    21     1 
   17    19     1 
   17    20     1 
   19    21     1 
   20    24     1 
   22    27     1 
   22    30     1 
   22    31     1 
   22    32     1 
   23    25     1 
   23    26     1 
   23    29     1 
   24    29     1 
   25    27     1 
   25    28     1 
   26    28     1 
   28    33     1 
   29    34     1 
   29    35     1 
   29    36     1 
   30    33     1 
   31    33     1 
   32    37     1 
   32    38     1 
   32    52     1 
   33    39     1 
   33    53     1 
   33    54     1 
   33    58     1 
   34    37     1 
   34    38     1 
   34    52     1 
   35    37     1 
   35    38     1 
   35    52     1 
   36    40     1 
   36    41     1 
   36    55     1 
   36    56     1 
   36    59     1 
   37    39     1 
   37    53     1 
   37    54     1 
   37    58     1 
   38    42     1 
   38    50     1 
   38    53     1 
   38    55     1 
   38    56     1 
   38    58     1 
   39    43     1 
   39    44     1 
   39    48     1 
   39    51     1 
   39    53     1 
   39    57     1 
   39    58     1 
   40    42     1 
   40    50     1 
   40    52     1 
   40    55     1 
   40    56     1 
   41    45     1 
   41    46     1 
   41    49     1 
   41    52     1 
   41    55     1 
   41    56     1 
   42    47     1 
   42    48     1 
   42    51     1 
   42    54     1 
   43    45     1 
   43    46     1 
   43    50     1 
   44    49     1 
   44    50     1 
   45    47     1 
   45    48     1 
   46    51     1 
   47    49     1 
   47    50     1 
   49    51     1 
   50    54     1 
   52    57     1 
   52    60     1 
   52    61     1 
   52    62     1 
   53    55     1 
   53    56     1 
   53    59     1 
   54    59     1 
   55    57     1 
   55    58     1 
   56    58     1 
   58    63     1 
   59    64     1 
   59    65     1 
   59    66     1 
   60    63     1 
   61    63     1 
   62    67     1 
   62    68     1 
   62    82     1 
   63    69     1 
   63    83     1 
   63    84     1 
   63    88     1 
   64    67     1 
   64    68     1 
   64    82     1 
   65    67     1 
   65    68     1 
   65    82     1 
   66    70     1 
   66    71     1 
   66    85     1 
   66    86     1 
   66    89     1 
   67    69     1 
   67    83     1 
   67    84     1 
   67    88     1 
   68    72     1 
   68    80     1 
   68    83     1 
   68    85     1 
   68    86     1 
   68    88     1 
   69    73     1 
   69    74     1 
   69    78     1 
   69    81     1 
   69    83     1 
   69    87     1 
   69    88     1 
   70    72     1 
   70    80     1 
   70    82     1 
   70    85     1 
   70    86     1 
   71    75     1 
   71    76     1 
   71    79     1 
   71    82     1 
   71    85     1 
   71    86     1 
   72    77     1 
   72    78     1 
   72    81     1 
   72    84     1 
   73    75     1 
   73    76     1 
   73    80     1 
   74    79     1 
   74    80     1 
   75    77     1 
   75    78     1 
   76    81     1 
   77    79     1 
   77    80     1 
   79    81     1 
   80    84     1 
   82    87     1 
   82    90     1 
   82    91     1 
   82    92     1 
   83    85     1 
   83    86     1 
   83    89     1 
   84    89     1 
   85    87     1 
   85    88     1 
   86    88     1 
   88    93     1 
   89    94     1 
   89    95     1 
   89    96     1 
   90    93     1 
   91    93     1 
   92    97     1 
   92    98     1 
   92   112     1 
   93    99     1 
   93   113     1 
   93   114     1 
   93   118     1 
   94    97     1 
   94    98     1 
   94   112     1 
   95    97     1 
   95    98     1 
   95   112     1 
   96   100     1 
   96   101     1 
   96   115     1 
   96   116     1 
   96   119     1 
   97    99     1 
   97   113     1 
   97   114     1 
   97   118     1 
   98   102     1 
   98   110     1 
   98   113     1 
   98   115     1 
   98   116     1 
   98   118     1 
   99   103     1 
   99   104     1 
   99   108     1 
   99   111     1 
   99   113     1 
   99   117     1 
   99   118     1 
  100   102     1 
  100   110     1 
  100   112     1 
  100   115     1 
  100   116     1 
  101   105     1 
  101   106     1 
  101   109     1 
  101   112     1 
  101   115     1 
  101   116     1 
  102   107     1 
  102   108     1 
  102   111     1 
  102   114     1 
  103   105     1 
  103   106     1 
  103   110     1 
  104   109     1 
  104   110     1 
  105   107     1 
  105   108     1 
  106   111     1 
  107   109     1 
  107   110     1 
  109   111     1 
  110   114     1 
  112   117     1 
  112   120     1 
  112   121     1 
  112   122     1 
  113   115     1 
  113   116     1 
  113   119     1 
  114   119     1 
  115   117     1 
  115   118     1 
  116   118     1 
  118   123     1 
  119   124     1 
  119   125     1 
  119   126     1 
  120   123     1 
  121   123     1 
  122   127     1 
  122   128     1 
  122   142     1 
  123   129     1 
  123   143     1 
  123   144     1 
  123   148     1 
  124   127     1 
  124   128     1 
  124   142     1 
  125   127     1 
  125   128     1 
  125   142     1 
  126   130     1 
  126   131     1 
  126   145     1 
  126   146     1 
  126   149     1 
  127   129     1 
  127   143     1 
  127   144     1 
  127   148     1 
  128   132     1 
  128   140     1 
  128   143     1 
  128   145     1 
  128   146     1 
  128   148     1 
  129   133     1 
  129   134     1 
  129   138     1 
  129   141     1 
  129   143     1 
  129   147     1 
  129   148     1 
  130   132     1 
  130   140     1 
  130   142     1 
  130   145     1 
  130   146     1 
  131   135     1 
  131   136     1 
  131   139     1 
  131   142     1 
  131   145     1 
  131   146     1 
  132   137     1 
  132   138     1 
  132   141     1 
  132   144     1 
  133   135     1 
  133   136     1 
  133   140     1 
  134   139     1 
  134   140     1 
  135   137     1 
  135   138     1 
  136   141     1 
  137   139     1 
  137   140     1 
  139   141     1 
  140   144     1 
  142   147     1 
  142   150     1 
  142   151     1 
  142   152     1 
  143   145     1 
  143   146     1 
  143   149     1 
  144   149     1 
  145   147     1 
  145   148     1 
  146   148     1 
  148   153     1 
  149   154     1 
  149   155     1 
  149   156     1 
  150   153     1 
  151   153     1 
  152   157     1 
  152   158     1 
  152   175     1 
  153   159     1 
  153   176     1 
  153   177     1 
  153   181     1 
  154   157     1 
  154   158     1 
  154   175     1 
  155   157     1 
  155   158     1 
  155   175     1 
  156   160     1 
  156   161     1 
  156   178     1 
  156   179     1 
  156   182     1 
  157   159     1 
  157   176     1 
  157   177     1 
  157   181     1 
  158   162     1 
  158   174     1 
  158   176     1 
  158   178     1 
  158   179     1 
  158   181     1 
  159   163     1 
  159   164     1 
  159   165     1 
  159   173     1 
  159   176     1 
  159   180     1 
  159   181     1 
  160   162     1 
  160   174     1 
  160   175     1 
  160   178     1 
  160   179     1 
  161   166     1 
  161   171     1 
  161   175     1 
  161   178     1 
  161   179     1 
  162   166     1 
  162   173     1 
  162   177     1 
  163   165     1 
  163   174     1 
  164   167     1 
  164   170     1 
  164   173     1 
  165   168     1 
  165   169     1 
  165   171     1 
  166   172     1 
  166   173     1 
  167   171     1 
  167   174     1 
  168   170     1 
  169   170     1 
  170   174     1 
  172   174     1 
  174   177     1 
  175   180     1 
  175   183     1 
  175   184     1 
  175   185     1 
  176   178     1 
  176   179     1 
  176   182     1 
  177   182     1 
  178   180     1 
  178   181     1 
  179   181     1 
  181   186     1 
  182   187     1 
  182   188     1 
  182   189     1 
  183   186     1 
  184   186     1 
  185   190     1 
  185   191     1 
  185   208     1 
  186   192     1 
  186   209     1 
  186   210     1 
  186   214     1 
  187   190     1 
  187   191     1 
  187   208     1 
  188   190     1 
  188   191     1 
  188   208     1 
  189   193     1 
  189   194     1 
  189   211     1 
  189   212     1 
  189   215     1 
  190   192     1 
  190   209     1 
  190   210     1 
  190   214     1 
  191   195     1 
  191   207     1 
  191   209     1 
  191   211     1 
  191   212     1 
  191   214     1 
  192   196     1 
  192   197     1 
  192   198     1 
  192   206     1 
  192   209     1 
  192   213     1 
  192   214     1 
  193   195     1 
  193   207     1 
  193   208     1 
  193   211     1 
  193   212     1 
  194   199     1 
  194   204     1 
  194   208     1 
  194   211     1 
  194   212     1 
  195   199     1 
  195   206     1 
  195   210     1 
  196   198     1 
  196   207     1 
  197   200     1 
  197   203     1 
  197   206     1 
  198   201     1 
  198   202     1 
  198   204     1 
  199   205     1 
  199   206     1 
  200   204     1 
  200   207     1 
  201   203     1 
  202   203     1 
  203   207     1 
  205   207     1 
  207   210     1 
  208   213     1 
  208   216     1 
  208   217     1 
  208   218     1 
  209   211     1 
  209   212     1 
  209   215     1 
  210   215     1 
  211   213     1 
  211   214     1 
  212   214     1 
  214   219     1 
  215   220     1 
  215   221     1 
  215   222     1 
  216   219     1 
  217   219     1 
  218   223     1 
  218   224     1 
  218   239     1 
  219   225     1 
  219   240     1 
  219   241     1 
  219   245     1 
  220   223     1 
  220   224     1 
  220   239     1 
  221   223     1 
  221   224     1 
  221   239     1 
  222   226     1 
  222   227     1 
  222   242     1 
  222   243     1 
  222   246     1 
  223   225     1 
  223   240     1 
  223   241     1 
  223   245     1 
  224   228     1 
  224   237     1 
  224   240     1 
  224   242     1 
  224   243     1 
  224   245     1 
  225   229     1 
  225   230     1 
  225   236     1 
  225   238     1 
  225   240     1 
  225   244     1 
  225   245     1 
  226   228     1 
  226   237     1 
  226   239     1 
  226   242     1 
  226   243     1 
  227   231     1 
  227   232     1 
  227   239     1 
  227   242     1 
  227   243     1 
  228   233     1 
  228   236     1 
  228   238     1 
  228   241     1 
  229   231     1 
  229   232     1 
  229   237     1 
  230   234     1 
  230   235     1 
  230   237     1 
  231   233     1 
  231   236     1 
  232   238     1 
  233   237     1 
  234   236     1 
  235   236     1 
  237   241     1 
  239   244     1 
  239   247     1 
  239   248     1 
  239   249     1 
  240   242     1 
  240   243     1 
  240   246     1 
  241   246     1 
  242   244     1 
  242   245     1 
  243   245     1 
  245   250     1 
  246   251     1 
  246   252     1 
  246   253     1 
  247   250     1 
  248   250     1 
  249   254     1 
  249   255     1 
  249   269     1 
  250   256     1 
  250   270     1 
  250   271     1 
  250   275     1 
  251   254     1 
  251   255     1 
  251   269     1 
  252   254     1 
  252   255     1 
  252   269     1 
  253   257     1 
  253   258     1 
  253   272     1 
  253   273     1 
  253   276     1 
  254   256     1 
  254   270     1 
  254   271     1 
  254   275     1 
  255   259     1 
  255   267     1 
  255   270     1 
  255   272     1 
  255   273     1 
  255   275     1 
  256   260     1 
  256   261     1 
  256   265     1 
  256   268     1 
  256   270     1 
  256   274     1 
  256   275     1 
  257   259     1 
  257   267     1 
  257   269     1 
  257   272     1 
  257   273     1 
  258   262     1 
  258   263     1 
  258   266     1 
  258   269     1 
  258   272     1 
  258   273     1 
  259   264     1 
  259   265     1 
  259   268     1 
  259   271     1 
  260   262     1 
  260   263     1 
  260   267     1 
  261   266     1 
  261   267     1 
  262   264     1 
  262   265     1 
  263   268     1 
  264   266     1 
  264   267     1 
  266   268     1 
  267   271     1 
  269   274     1 
  269   277     1 
  269   278     1 
  269   279     1 
  270   272     1 
  270   273     1 
  270   276     1 
  271   276     1 
  272   274     1 
  272   275     1 
  273   275     1 
  275   280     1 
  276   281     1 
  276   282     1 
  276   283     1 
  277   280     1 
  278   280     1 
  279   284     1 
  279   285     1 
  279   299     1 
  280   286     1 
  280   300     1 
  280   301     1 
  280   305     1 
  281   284     1 
  281   285     1 
  281   299     1 
  282   284     1 
  282   285     1 
  282   299     1 
  283   287     1 
  283   288     1 
  283   302     1 
  283   303     1 
  283   306     1 
  284   286     1 
  284   300     1 
  284   301     1 
  284   305     1 
  285   289     1 
  285   297     1 
  285   300     1 
  285   302     1 
  285   303     1 
  285   305     1 
  286   290     1 
  286   291     1 
  286   295     1 
  286   298     1 
  286   300     1 
  286   304     1 
  286   305     1 
  287   289     1 
  287   297     1 
  287   299     1 
  287   302     1 
  287   303     1 
  288   292     1 
  288   293     1 
  288   296     1 
  288   299     1 
  288   302     1 
  288   303     1 
  289   294     1 
  289   295     1 
  289   298     1 
  289   301     1 
  290   292     1 
  290   293     1 
  290   297     1 
  291   296     1 
  291   297     1 
  292   294     1 
  292   295     1 
  293   298     1 
  294   296     1 
  294   297     1 
  296   298     1 
  297   301     1 
  299   304     1 
  299   307     1 
  299   308     1 
  299   309     1 
  300   302     1 
  300   303     1 
  300   306     1 
  301   306     1 
  302   304     1 
  302   305     1 
  303   305     1 
  305   310     1 
  306   311     1 
  306   312     1 
  306   313     1 
  307   310     1 
  308   310     1 
  309   314     1 
  309   315     1 
  309   332     1 
  310   316     1 
  310   333     1 
  310   334     1 
  310   338     1 
  311   314     1 
  311   315     1 
  311   332     1 
  312   314     1 
  312   315     1 
  312   332     1 
  313   317     1 
  313   318     1 
  313   335     1 
  313   336     1 
  313   339     1 
  314   316     1 
  314   333     1 
  314   334     1 
  314   338     1 
  315   319     1 
  315   331     1 
  315   333     1 
  315   335     1 
  315   336     1 
  315   338     1 
  316   320     1 
  316   321     1 
  316   322     1 
  316   330     1 
  316   333     1 
  316   337     1 
  316   338     1 
  317   319     1 
  317   331     1 
  317   332     1 
  317   335     1 
  317   336     1 
  318   323     1 
  318   328     1 
  318   332     1 
  318   335     1 
  318   336     1 
  319   323     1 
  319   330     1 
  319   334     1 
  320   322     1 
  320   331     1 
  321   324     1 
  321   327     1 
  321   330     1 
  322   325     1 
  322   326     1 
  322   328     1 
  323   329     1 
  323   330     1 
  324   328     1 
  324   331     1 
  325   327     1 
  326   327     1 
  327   331     1 
  329   331     1 
  331   334     1 
  332   337     1 
  332   340     1 
  332   341     1 
  332   342     1 
  333   335     1 
  333   336     1 
  333   339     1 
  334   339     1 
  335   337     1 
  335   338     1 
  336   338     1 
  338   343     1 
  339   344     1 
  339   345     1 
  339   346     1 
  340   343     1 
  341   343     1 
  342   347     1 
  342   348     1 
  342   365     1 
  343   349     1 
  343   366     1 
  343   367     1 
  343   371     1 
  344   347     1 
  344   348     1 
  344   365     1 
  345   347     1 
  345   348     1 
  345   365     1 
  346   350     1 
  346   351     1 
  346   368     1 
  346   369     1 
  346   372     1 
  347   349     1 
  347   366     1 
  347   367     1 
  347   371     1 
  348   352     1 
  348   364     1 
  348   366     1 
  348   368     1 
  348   369     1 
  348   371     1 
  349   353     1 
  349   354     1 
  349   355     1 
  349   363     1 
  349   366     1 
  349   370     1 
  349   371     1 
  350   352     1 
  350   364     1 
  350   365     1 
  350   368     1 
  350   369     1 
  351   356     1 
  351   361     1 
  351   365     1 
  351   368     1 
  351   369     1 
  352   356     1 
  352   363     1 
  352   367     1 
  353   355     1 
  353   364     1 
  354   357     1 
  354   360     1 
  354   363     1 
  355   358     1 
  355   359     1 
  355   361     1 
  356   362     1 
  356   363     1 
  357   361     1 
  357   364     1 
  358   360     1 
  359   360     1 
  360   364     1 
  362   364     1 
  364   367     1 
  365   370     1 
  366   368     1 
  366   369     1 
  366   372     1 
  367   372     1 
  368   370     1 
  368   371     1 
  369   371     1 

[ angles ]
;  ai    aj    ak funct            c0            c1            c2            c3
    1     2     3     1 
    2     3     4     1 
    2     3     5     1 
    2     3     6     1 
    4     3     5     1 
    4     3     6     1 
    5     3     6     1 
    3     6     7     1 
    3     6     8     1 
    3     6    22     1 
    7     6     8     1 
    7     6    22     1 
    8     6    22     1 
    6     8     9     1 
    8     9    10     1 
    8     9    11     1 
    8     9    24     1 
   10     9    11     1 
   10     9    24     1 
   11     9    24     1 
    9    11    12     1 
    9    11    20     1 
   12    11    20     1 
   11    12    13     1 
   11    12    14     1 
   13    12    14     1 
   12    14    15     1 
   12    14    16     1 
   15    14    16     1 
   14    16    17     1 
   14    16    18     1 
   17    16    18     1 
   16    18    19     1 
   16    18    20     1 
   19    18    20     1 
   11    20    18     1 
   11    20    21     1 
   18    20    21     1 
    6    22    23     1 
    6    22    24     1 
    6    22    28     1 
   23    22    24     1 
   23    22    28     1 
   24    22    28     1 
    9    24    22     1 
    9    24    25     1 
    9    24    26     1 
   22    24    25     1 
   22    24    26     1 
   25    24    26     1 
   24    26    27     1 
   22    28    29     1 
   28    29    30     1 
   28    29    31     1 
   28    29    32     1 
   30    29    31     1 
   30    29    32     1 
   31    29    32     1 
   29    32    33     1 
   32    33    34     1 
   32    33    35     1 
   32    33    36     1 
   34    33    35     1 
   34    33    36     1 
   35    33    36     1 
   33    36    37     1 
   33    36    38     1 
   33    36    52     1 
   37    36    38     1 
   37    36    52     1 
   38    36    52     1 
   36    38    39     1 
   38    39    40     1 
   38    39    41     1 
   38    39    54     1 
   40    39    41     1 
   40    39    54     1 
   41    39    54     1 
   39    41    42     1 
   39    41    50     1 
   42    41    50     1 
   41    42    43     1 
   41    42    44     1 
   43    42    44     1 
   42    44    45     1 
   42    44    46     1 
   45    44    46     1 
   44    46    47     1 
   44    46    48     1 
   47    46    48     1 
   46    48    49     1 
   46    48    50     1 
   49    48    50     1 
   41    50    48     1 
   41    50    51     1 
   48    50    51     1 
   36    52    53     1 
   36    52    54     1 
   36    52    58     1 
   53    52    54     1 
   53    52    58     1 
   54    52    58     1 
   39    54    52     1 
   39    54    55     1 
   39    54    56     1 
   52    54    55     1 
   52    54    56     1 
   55    54    56     1 
   54    56    57     1 
   52    58    59     1 
   58    59    60     1 
   58    59    61     1 
   58    59    62     1 
   60    59    61     1 
   60    59    62     1 
   61    59    62     1 
   59    62    63     1 
   62    63    64     1 
   62    63    65     1 
   62    63    66     1 
   64    63    65     1 
   64    63    66     1 
   65    63    66     1 
   63    66    67     1 
   63    66    68     1 
   63    66    82     1 
   67    66    68     1 
   67    66    82     1 
   68    66    82     1 
   66    68    69     1 
   68    69    70     1 
   68    69    71     1 
   68    69    84     1 
   70    69    71     1 
   70    69    84     1 
   71    69    84     1 
   69    71    72     1 
   69    71    80     1 
   72    71    80     1 
   71    72    73     1 
   71    72    74     1 
   73    72    74     1 
   72    74    75     1 
   72    74    76     1 
   75    74    76     1 
   74    76    77     1 
   74    76    78     1 
   77    76    78     1 
   76    78    79     1 
   76    78    80     1 
   79    78    80     1 
   71    80    78     1 
   71    80    81     1 
   78    80    81     1 
   66    82    83     1 
   66    82    84     1 
   66    82    88     1 
   83    82    84     1 
   83    82    88     1 
   84    82    88     1 
   69    84    82     1 
   69    84    85     1 
   69    84    86     1 
   82    84    85     1 
   82    84    86     1 
   85    84    86     1 
   84    86    87     1 
   82    88    89     1 
   88    89    90     1 
   88    89    91     1 
   88    89    92     1 
   90    89    91     1 
   90    89    92     1 
   91    89    92     1 
   89    92    93     1 
   92    93    94     1 
   92    93    95     1 
   92    93    96     1 
   94    93    95     1 
   94    93    96     1 
   95    93    96     1 
   93    96    97     1 
   93    96    98     1 
   93    96   112     1 
   97    96    98     1 
   97    96   112     1 
   98    96   112     1 
   96    98    99     1 
   98    99   100     1 
   98    99   101     1 
   98    99   114     1 
  100    99   101     1 
  100    99   114     1 
  101    99   114     1 
   99   101   102     1 
   99   101   110     1 
  102   101   110     1 
  101   102   103     1 
  101   102   104     1 
  103   102   104     1 
  102   104   105     1 
  102   104   106     1 
  105   104   106     1 
  104   106   107     1 
  104   106   108     1 
  107   106   108     1 
  106   108   109     1 
  106   108   110     1 
  109   108   110     1 
  101   110   108     1 
  101   110   111     1 
  108   110   111     1 
   96   112   113     1 
   96   112   114     1 
   96   112   118     1 
  113   112   114     1 
  113   112   118     1 
  114   112   118     1 
   99   114   112     1 
   99   114   115     1 
   99   114   116     1 
  112   114   115     1 
  112   114   116     1 
  115   114   116     1 
  114   116   117     1 
  112   118   119     1 
  118   119   120     1 
  118   119   121     1 
  118   119   122     1 
  120   119   121     1 
  120   119   122     1 
  121   119   122     1 
  119   122   123     1 
  122   123   124     1 
  122   123   125     1 
  122   123   126     1 
  124   123   125     1 
  124   123   126     1 
  125   123   126     1 
  123   126   127     1 
  123   126   128     1 
  123   126   142     1 
  127   126   128     1 
  127   126   142     1 
  128   126   142     1 
  126   128   129     1 
  128   129   130     1 
  128   129   131     1 
  128   129   144     1 
  130   129   131     1 
  130   129   144     1 
  131   129   144     1 
  129   131   132     1 
  129   131   140     1 
  132   131   140     1 
  131   132   133     1 
  131   132   134     1 
  133   132   134     1 
  132   134   135     1 
  132   134   136     1 
  135   134   136     1 
  134   136   137     1 
  134   136   138     1 
  137   136   138     1 
  136   138   139     1 
  136   138   140     1 
  139   138   140     1 
  131   140   138     1 
  131   140   141     1 
  138   140   141     1 
  126   142   143     1 
  126   142   144     1 
  126   142   148     1 
  143   142   144     1 
  143   142   148     1 
  144   142   148     1 
  129   144   142     1 
  129   144   145     1 
  129   144   146     1 
  142   144   145     1 
  142   144   146     1 
  145   144   146     1 
  144   146   147     1 
  142   148   149     1 
  148   149   150     1 
  148   149   151     1 
  148   149   152     1 
  150   149   151     1 
  150   149   152     1 
  151   149   152     1 
  149   152   153     1 
  152   153   154     1 
  152   153   155     1 
  152   153   156     1 
  154   153   155     1 
  154   153   156     1 
  155   153   156     1 
  153   156   157     1 
  153   156   158     1 
  153   156   175     1 
  157   156   158     1 
  157   156   175     1 
  158   156   175     1 
  156   158   159     1 
  158   159   160     1 
  158   159   161     1 
  158   159   177     1 
  160   159   161     1 
  160   159   177     1 
  161   159   177     1 
  159   161   162     1 
  159   161   174     1 
  162   161   174     1 
  161   162   163     1 
  161   162   164     1 
  163   162   164     1 
  162   164   165     1 
  164   165   166     1 
  164   165   174     1 
  166   165   174     1 
  165   166   167     1 
  165   166   170     1 
  167   166   170     1 
  166   167   168     1 
  166   167   169     1 
  168   167   169     1 
  166   170   171     1 
  170   171   172     1 
  170   171   173     1 
  172   171   173     1 
  171   173   174     1 
  161   174   165     1 
  161   174   173     1 
  165   174   173     1 
  156   175   176     1 
  156   175   177     1 
  156   175   181     1 
  176   175   177     1 
  176   175   181     1 
  177   175   181     1 
  159   177   175     1 
  159   177   178     1 
  159   177   179     1 
  175   177   178     1 
  175   177   179     1 
  178   177   179     1 
  177   179   180     1 
  175   181   182     1 
  181   182   183     1 
  181   182   184     1 
  181   182   185     1 
  183   182   184     1 
  183   182   185     1 
  184   182   185     1 
  182   185   186     1 
  185   186   187     1 
  185   186   188     1 
  185   186   189     1 
  187   186   188     1 
  187   186   189     1 
  188   186   189     1 
  186   189   190     1 
  186   189   191     1 
  186   189   208     1 
  190   189   191     1 
  190   189   208     1 
  191   189   208     1 
  189   191   192     1 
  191   192   193     1 
  191   192   194     1 
  191   192   210     1 
  193   192   194     1 
  193   192   210     1 
  194   192   210     1 
  192   194   195     1 
  192   194   207     1 
  195   194   207     1 
  194   195   196     1 
  194   195   197     1 
  196   195   197     1 
  195   197   198     1 
  197   198   199     1 
  197   198   207     1 
  199   198   207     1 
  198   199   200     1 
  198   199   203     1 
  200   199   203     1 
  199   200   201     1 
  199   200   202     1 
  201   200   202     1 
  199   203   204     1 
  203   204   205     1 
  203   204   206     1 
  205   204   206     1 
  204   206   207     1 
  194   207   198     1 
  194   207   206     1 
  198   207   206     1 
  189   208   209     1 
  189   208   210     1 
  189   208   214     1 
  209   208   210     1 
  209   208   214     1 
  210   208   214     1 
  192   210   208     1 
  192   210   211     1 
  192   210   212     1 
  208   210   211     1 
  208   210   212     1 
  211   210   212     1 
  210   212   213     1 
  208   214   215     1 
  214   215   216     1 
  214   215   217     1 
  214   215   218     1 
  216   215   217     1 
  216   215   218     1 
  217   215   218     1 
  215   218   219     1 
  218   219   220     1 
  218   219   221     1 
  218   219   222     1 
  220   219   221     1 
  220   219   222     1 
  221   219   222     1 
  219   222   223     1 
  219   222   224     1 
  219   222   239     1 
  223   222   224     1 
  223   222   239     1 
  224   222   239     1 
  222   224   225     1 
  224   225   226     1 
  224   225   227     1 
  224   225   241     1 
  226   225   227     1 
  226   225   241     1 
  227   225   241     1 
  225   227   228     1 
  225   227   237     1 
  228   227   237     1 
  227   228   229     1 
  227   228   230     1 
  229   228   230     1 
  228   230   231     1 
  228   230   232     1 
  231   230   232     1 
  230   232   233     1 
  230   232   236     1 
  233   232   236     1 
  232   233   234     1 
  232   233   235     1 
  234   233   235     1 
  232   236   237     1 
  227   237   236     1 
  227   237   238     1 
  236   237   238     1 
  222   239   240     1 
  222   239   241     1 
  222   239   245     1 
  240   239   241     1 
  240   239   245     1 
  241   239   245     1 
  225   241   239     1 
  225   241   242     1 
  225   241   243     1 
  239   241   242     1 
  239   241   243     1 
  242   241   243     1 
  241   243   244     1 
  239   245   246     1 
  245   246   247     1 
  245   246   248     1 
  245   246   249     1 
  247   246   248     1 
  247   246   249     1 
  248   246   249     1 
  246   249   250     1 
  249   250   251     1 
  249   250   252     1 
  249   250   253     1 
  251   250   252     1 
  251   250   253     1 
  252   250   253     1 
  250   253   254     1 
  250   253   255     1 
  250   253   269     1 
  254   253   255     1 
  254   253   269     1 
  255   253   269     1 
  253   255   256     1 
  255   256   257     1 
  255   256   258     1 
  255   256   271     1 
  257   256   258     1 
  257   256   271     1 
  258   256   271     1 
  256   258   259     1 
  256   258   267     1 
  259   258   267     1 
  258   259   260     1 
  258   259   261     1 
  260   259   261     1 
  259   261   262     1 
  259   261   263     1 
  262   261   263     1 
  261   263   264     1 
  261   263   265     1 
  264   263   265     1 
  263   265   266     1 
  263   265   267     1 
  266   265   267     1 
  258   267   265     1 
  258   267   268     1 
  265   267   268     1 
  253   269   270     1 
  253   269   271     1 
  253   269   275     1 
  270   269   271     1 
  270   269   275     1 
  271   269   275     1 
  256   271   269     1 
  256   271   272     1 
  256   271   273     1 
  269   271   272     1 
  269   271   273     1 
  272   271   273     1 
  271   273   274     1 
  269   275   276     1 
  275   276   277     1 
  275   276   278     1 
  275   276   279     1 
  277   276   278     1 
  277   276   279     1 
  278   276   279     1 
  276   279   280     1 
  279   280   281     1 
  279   280   282     1 
  279   280   283     1 
  281   280   282     1 
  281   280   283     1 
  282   280   283     1 
  280   283   284     1 
  280   283   285     1 
  280   283   299     1 
  284   283   285     1 
  284   283   299     1 
  285   283   299     1 
  283   285   286     1 
  285   286   287     1 
  285   286   288     1 
  285   286   301     1 
  287   286   288     1 
  287   286   301     1 
  288   286   301     1 
  286   288   289     1 
  286   288   297     1 
  289   288   297     1 
  288   289   290     1 
  288   289   291     1 
  290   289   291     1 
  289   291   292     1 
  289   291   293     1 
  292   291   293     1 
  291   293   294     1 
  291   293   295     1 
  294   293   295     1 
  293   295   296     1 
  293   295   297     1 
  296   295   297     1 
  288   297   295     1 
  288   297   298     1 
  295   297   298     1 
  283   299   300     1 
  283   299   301     1 
  283   299   305     1 
  300   299   301     1 
  300   299   305     1 
  301   299   305     1 
  286   301   299     1 
  286   301   302     1 
  286   301   303     1 
  299   301   302     1 
  299   301   303     1 
  302   301   303     1 
  301   303   304     1 
  299   305   306     1 
  305   306   307     1 
  305   306   308     1 
  305   306   309     1 
  307   306   308     1 
  307   306   309     1 
  308   306   309     1 
  306   309   310     1 
  309   310   311     1 
  309   310   312     1 
  309   310   313     1 
  311   310   312     1 
  311   310   313     1 
  312   310   313     1 
  310   313   314     1 
  310   313   315     1 
  310   313   332     1 
  314   313   315     1 
  314   313   332     1 
  315   313   332     1 
  313   315   316     1 
  315   316   317     1 
  315   316   318     1 
  315   316   334     1 
  317   316   318     1 
  317   316   334     1 
  318   316   334     1 
  316   318   319     1 
  316   318   331     1 
  319   318   331     1 
  318   319   320     1 
  318   319   321     1 
  320   319   321     1 
  319   321   322     1 
  321   322   323     1 
  321   322   331     1 
  323   322   331     1 
  322   323   324     1 
  322   323   327     1 
  324   323   327     1 
  323   324   325     1 
  323   324   326     1 
  325   324   326     1 
  323   327   328     1 
  327   328   329     1 
  327   328   330     1 
  329   328   330     1 
  328   330   331     1 
  318   331   322     1 
  318   331   330     1 
  322   331   330     1 
  313   332   333     1 
  313   332   334     1 
  313   332   338     1 
  333   332   334     1 
  333   332   338     1 
  334   332   338     1 
  316   334   332     1 
  316   334   335     1 
  316   334   336     1 
  332   334   335     1 
  332   334   336     1 
  335   334   336     1 
  334   336   337     1 
  332   338   339     1 
  338   339   340     1 
  338   339   341     1 
  338   339   342     1 
  340   339   341     1 
  340   339   342     1 
  341   339   342     1 
  339   342   343     1 
  342   343   344     1 
  342   343   345     1 
  342   343   346     1 
  344   343   345     1 
  344   343   346     1 
  345   343   346     1 
  343   346   347     1 
  343   346   348     1 
  343   346   365     1 
  347   346   348     1 
  347   346   365     1 
  348   346   365     1 
  346   348   349     1 
  348   349   350     1 
  348   349   351     1 
  348   349   367     1 
  350   349   351     1 
  350   349   367     1 
  351   349   367     1 
  349   351   352     1 
  349   351   364     1 
  352   351   364     1 
  351   352   353     1 
  351   352   354     1 
  353   352   354     1 
  352   354   355     1 
  354   355   356     1 
  354   355   364     1 
  356   355   364     1 
  355   356   357     1 
  355   356   360     1 
  357   356   360     1 
  356   357   358     1 
  356   357   359     1 
  358   357   359     1 
  356   360   361     1 
  360   361   362     1 
  360   361   363     1 
  362   361   363     1 
  361   363   364     1 
  351   364   355     1 
  351   364   363     1 
  355   364   363     1 
  346   365   366     1 
  346   365   367     1 
  346   365   371     1 
  366   365   367     1 
  366   365   371     1 
  367   365   371     1 
  349   367   365     1 
  349   367   368     1 
  349   367   369     1 
  365   367   368     1 
  365   367   369     1 
  368   367   369     1 
  367   369   370     1 
  365   371   372     1 

[ dihedrals ]
;  ai    aj    ak    al funct            c0            c1            c2            c3            c4            c5
    1     2     3     4     9 
    1     2     3     5     9 
    1     2     3     6     9 
    2     3     6     7     9 
    2     3     6     8     9 
    2     3     6    22     9 
    4     3     6     7     9 
    4     3     6     8     9 
    4     3     6    22     9 
    5     3     6     7     9 
    5     3     6     8     9 
    5     3     6    22     9 
    3     6     8     9     9 
    7     6     8     9     9 
   22     6     8     9     9 
    3     6    22    23     9 
    3     6    22    24     9 
    3     6    22    28     9 
    7     6    22    23     9 
    7     6    22    24     9 
    7     6    22    28     9 
    8     6    22    23     9 
    8     6    22    24     9 
    8     6    22    28     9 
    6     8     9    10     9 
    6     8     9    11     9 
    6     8     9    24     9 
    8     9    11    12     9 
    8     9    11    20     9 
   10     9    11    12     9 
   10     9    11    20     9 
   24     9    11    12     9 
   24     9    11    20     9 
    8     9    24    22     9 
    8     9    24    25     9 
    8     9    24    26     9 
   10     9    24    22     9 
   10     9    24    25     9 
   10     9    24    26     9 
   11     9    24    22     9 
   11     9    24    25     9 
   11     9    24    26     9 
    9    11    12    13     9 
    9    11    12    14     9 
   20    11    12    13     9 
   20    11    12    14     9 
    9    11    20    18     9 
    9    11    20    21     9 
   12    11    20    18     9 
   12    11    20    21     9 
   11    12    14    15     9 
   11    12    14    16     9 
   13    12    14    15     9 
   13    12    14    16     9 
   12    14    16    17     9 
   12    14    16    18     9 
   15    14    16    17     9 
   15    14    16    18     9 
   14    16    18    19     9 
   14    16    18    20     9 
   17    16    18    19     9 
   17    16    18    20     9 
   16    18    20    11     9 
   16    18    20    21     9 
   19    18    20    11     9 
   19    18    20    21     9 
    6    22    24     9     9 
    6    22    24    25     9 
    6    22    24    26     9 
   23    22    24     9     9 
   23    22    24    25     9 
   23    22    24    26     9 
   28    22    24     9     9 
   28    22    24    25     9 
   28    22    24    26     9 
    6    22    28    29     9 
   23    22    28    29     9 
   24    22    28    29     9 
    9    24    26    27     9 
   22    24    26    27     9 
   25    24    26    27     9 
   22    28    29    30     9 
   22    28    29    31     9 
   22    28    29    32     9 
   28    29    32    33     9 
   30    29    32    33     9 
   31    29    32    33     9 
   29    32    33    34     9 
   29    32    33    35     9 
   29    32    33    36     9 
   32    33    36    37     9 
   32    33    36    38     9 
   32    33    36    52     9 
   34    33    36    37     9 
   34    33    36    38     9 
   34    33    36    52     9 
   35    33    36    37     9 
   35    33    36    38     9 
   35    33    36    52     9 
   33    36    38    39     9 
   37    36    38    39     9 
   52    36    38    39     9 
   33    36    52    53     9 
   33    36    52    54     9 
   33    36    52    58     9 
   37    36    52    53     9 
   37    36    52    54     9 
   37    36    52    58     9 
   38    36    52    53     9 
   38    36    52    54     9 
   38    36    52    58     9 
   36    38    39    40     9 
   36    38    39    41     9 
   36    38    39    54     9 
   38    39    41    42     9 
   38    39    41    50     9 
   40    39    41    42     9 
   40    39    41    50     9 
   54    39    41    42     9 
   54    39    41    50     9 
   38    39    54    52     9 
   38    39    54    55     9 
   38    39    54    56     9 
   40    39    54    52     9 
   40    39    54    55     9 
   40    39    54    56     9 
   41    39    54    52     9 
   41    39    54    55     9 
   41    39    54    56     9 
   39    41    42    43     9 
   39    41    42    44     9 
   50    41    42    43     9 
   50    41    42    44     9 
   39    41    50    48     9 
   39    41    50    51     9 
   42    41    50    48     9 
   42    41    50    51     9 
   41    42    44    45     9 
   41    42    44    46     9 
   43    42    44    45     9 
   43    42    44    46     9 
   42    44    46    47     9 
   42    44    46    48     9 
   45    44    46    47     9 
   45    44    46    48     9 
   44    46    48    49     9 
   44    46    48    50     9 
   47    46    48    49     9 
   47    46    48    50     9 
   46    48    50    41     9 
   46    48    50    51     9 
   49    48    50    41     9 
   49    48    50    51     9 
   36    52    54    39     9 
   36    52    54    55     9 
   36    52    54    56     9 
   53    52    54    39     9 
   53    52    54    55     9 
   53    52    54    56     9 
   58    52    54    39     9 
   58    52    54    55     9 
   58    52    54    56     9 
   36    52    58    59     9 
   53    52    58    59     9 
   54    52    58    59     9 
   39    54    56    57     9 
   52    54    56    57     9 
   55    54    56    57     9 
   52    58    59    60     9 
   52    58    59    61     9 
   52    58    59    62     9 
   58    59    62    63     9 
   60    59    62    63     9 
   61    59    62    63     9 
   59    62    63    64     9 
   59    62    63    65     9 
   59    62    63    66     9 
   62    63    66    67     9 
   62    63    66    68     9 
   62    63    66    82     9 
   64    63    66    67     9 
   64    63    66    68     9 
   64    63    66    82     9 
   65    63    66    67     9 
   65    63    66    68     9 
   65    63    66    82     9 
   63    66    68    69     9 
   67    66    68    69     9 
   82    66    68    69     9 
   63    66    82    83     9 
   63    66    82    84     9 
   63    66    82    88     9 
   67    66    82    83     9 
   67    66    82    84     9 
   67    66    82    88     9 
   68    66    82    83     9 
   68    66    82    84     9 
   68    66    82    88     9 
   66    68    69    70     9 
   66    68    69    71     9 
   66    68    69    84     9 
   68    69    71    72     9 
   68    69    71    80     9 
   70    69    71    72     9 
   70    69    71    80     9 
   84    69    71    72     9 
   84    69    71    80     9 
   68    69    84    82     9 
   68    69    84    85     9 
   68    69    84    86     9 
   70    69    84    82     9 
   70    69    84    85     9 
   70    69    84    86     9 
   71    69    84    82     9 
   71    69    84    85     9 
   71    69    84    86     9 
   69    71    72    73     9 
   69    71    72    74     9 
   80    71    72    73     9 
   80    71    72    74     9 
   69    71    80    78     9 
   69    71    80    81     9 
   72    71    80    78     9 
   72    71    80    81     9 
   71    72    74    75     9 
   71    72    74    76     9 
   73    72    74    75     9 
   73    72    74    76     9 
   72    74    76    77     9 
   72    74    76    78     9 
   75    74    76    77     9 
   75    74    76    78     9 
   74    76    78    79     9 
   74    76    78    80     9 
   77    76    78    79     9 
   77    76    78    80     9 
   76    78    80    71     9 
   76    78    80    81     9 
   79    78    80    71     9 
   79    78    80    81     9 
   66    82    84    69     9 
   66    82    84    85     9 
   66    82    84    86     9 
   83    82    84    69     9 
   83    82    84    85     9 
   83    82    84    86     9 
   88    82    84    69     9 
   88    82    84    85     9 
   88    82    84    86     9 
   66    82    88    89     9 
   83    82    88    89     9 
   84    82    88    89     9 
   69    84    86    87     9 
   82    84    86    87     9 
   85    84    86    87     9 
   82    88    89    90     9 
   82    88    89    91     9 
   82    88    89    92     9 
   88    89    92    93     9 
   90    89    92    93     9 
   91    89    92    93     9 
   89    92    93    94     9 
   89    92    93    95     9 
   89    92    93    96     9 
   92    93    96    97     9 
   92    93    96    98     9 
   92    93    96   112     9 
   94    93    96    97     9 
   94    93    96    98     9 
   94    93    96   112     9 
   95    93    96    97     9 
   95    93    96    98     9 
   95    93    96   112     9 
   93    96    98    99     9 
   97    96    98    99     9 
  112    96    98    99     9 
   93    96   112   113     9 
   93    96   112   114     9 
   93    96   112   118     9 
   97    96   112   113     9 
   97    96   112   114     9 
   97    96   112   118     9 
   98    96   112   113     9 
   98    96   112   114     9 
   98    96   112   118     9 
   96    98    99   100     9 
   96    98    99   101     9 
   96    98    99   114     9 
   98    99   101   102     9 
   98    99   101   110     9 
  100    99   101   102     9 
  100    99   101   110     9 
  114    99   101   102     9 
  114    99   101   110     9 
   98    99   114   112     9 
   98    99   114   115     9 
   98    99   114   116     9 
  100    99   114   112     9 
  100    99   114   115     9 
  100    99   114   116     9 
  101    99   114   112     9 
  101    99   114   115     9 
  101    99   114   116     9 
   99   101   102   103     9 
   99   101   102   104     9 
  110   101   102   103     9 
  110   101   102   104     9 
   99   101   110   108     9 
   99   101   110   111     9 
  102   101   110   108     9 
  102   101   110   111     9 
  101   102   104   105     9 
  101   102   104   106     9 
  103   102   104   105     9 
  103   102   104   106     9 
  102   104   106   107     9 
  102   104   106   108     9 
  105   104   106   107     9 
  105   104   106   108     9 
  104   106   108   109     9 
  104   106   108   110     9 
  107   106   108   109     9 
  107   106   108   110     9 
  106   108   110   101     9 
  106   108   110   111     9 
  109   108   110   101     9 
  109   108   110   111     9 
   96   112   114    99     9 
   96   112   114   115     9 
   96   112   114   116     9 
  113   112   114    99     9 
  113   112   114   115     9 
  113   112   114   116     9 
  118   112   114    99     9 
  118   112   114   115     9 
  118   112   114   116     9 
   96   112   118   119     9 
  113   112   118   119     9 
  114   112   118   119     9 
   99   114   116   117     9 
  112   114   116   117     9 
  115   114   116   117     9 
  112   118   119   120     9 
  112   118   119   121     9 
  112   118   119   122     9 
  118   119   122   123     9 
  120   119   122   123     9 
  121   119   122   123     9 
  119   122   123   124     9 
  119   122   123   125     9 
  119   122   123   126     9 
  122   123   126   127     9 
  122   123   126   128     9 
  122   123   126   142     9 
  124   123   126   127     9 
  124   123   126   128     9 
  124   123   126   142     9 
  125   123   126   127     9 
  125   123   126   128     9 
  125   123   126   142     9 
  123   126   128   129     9 
  127   126   128   129     9 
  142   126   128   129     9 
  123   126   142   143     9 
  123   126   142   144     9 
  123   126   142   148     9 
  127   126   142   143     9 
  127   126   142   144     9 
  127   126   142   148     9 
  128   126   142   143     9 
  128   126   142   144     9 
  128   126   142   148     9 
  126   128   129   130     9 
  126   128   129   131     9 
  126   128   129   144     9 
  128   129   131   132     9 
  128   129   131   140     9 
  130   129   131   132     9 
  130   129   131   140     9 
  144   129   131   132     9 
  144   129   131   140     9 
  128   129   144   142     9 
  128   129   144   145     9 
  128   129   144   146     9 
  130   129   144   142     9 
  130   129   144   145     9 
  130   129   144   146     9 
  131   129   144   142     9 
  131   129   144   145     9 
  131   129   144   146     9 
  129   131   132   133     9 
  129   131   132   134     9 
  140   131   132   133     9 
  140   131   132   134     9 
  129   131   140   138     9 
  129   131   140   141     9 
  132   131   140   138     9 
  132   131   140   141     9 
  131   132   134   135     9 
  131   132   134   136     9 
  133   132   134   135     9 
  133   132   134   136     9 
  132   134   136   137     9 
  132   134   136   138     9 
  135   134   136   137     9 
  135   134   136   138     9 
  134   136   138   139     9 
  134   136   138   140     9 
  137   136   138   139     9 
  137   136   138   140     9 
  136   138   140   131     9 
  136   138   140   141     9 
  139   138   140   131     9 
  139   138   140   141     9 
  126   142   144   129     9 
  126   142   144   145     9 
  126   142   144   146     9 
  143   142   144   129     9 
  143   142   144   145     9 
  143   142   144   146     9 
  148   142   144   129     9 
  148   142   144   145     9 
  148   142   144   146     9 
  126   142   148   149     9 
  143   142   148   149     9 
  144   142   148   149     9 
  129   144   146   147     9 
  142   144   146   147     9 
  145   144   146   147     9 
  142   148   149   150     9 
  142   148   149   151     9 
  142   148   149   152     9 
  148   149   152   153     9 
  150   149   152   153     9 
  151   149   152   153     9 
  149   152   153   154     9 
  149   152   153   155     9 
  149   152   153   156     9 
  152   153   156   157     9 
  152   153   156   158     9 
  152   153   156   175     9 
  154   153   156   157     9 
  154   153   156   158     9 
  154   153   156   175     9 
  155   153   156   157     9 
  155   153   156   158     9 
  155   153   156   175     9 
  153   156   158   159     9 
  157   156   158   159     9 
  175   156   158   159     9 
  153   156   175   176     9 
  153   156   175   177     9 
  153   156   175   181     9 
  157   156   175   176     9 
  157   156   175   177     9 
  157   156   175   181     9 
  158   156   175   176     9 
  158   156   175   177     9 
  158   156   175   181     9 
  156   158   159   160     9 
  156   158   159   161     9 
  156   158   159   177     9 
  158   159   161   162     9 
  158   159   161   174     9 
  160   159   161   162     9 
  160   159   161   174     9 
  177   159   161   162     9 
  177   159   161   174     9 
  158   159   177   175     9 
  158   159   177   178     9 
  158   159   177   179     9 
  160   159   177   175     9 
  160   159   177   178     9 
  160   159   177   179     9 
  161   159   177   175     9 
  161   159   177   178     9 
  161   159   177   179     9 
  159   161   162   163     9 
  159   161   162   164     9 
  174   161   162   163     9 
  174   161   162   164     9 
  159   161   174   165     9 
  159   161   174   173     9 
  162   161   174   165     9 
  162   161   174   173     9 
  161   162   164   165     9 
  163   162   164   165     9 
  162   164   165   166     9 
  162   164   165   174     9 
  164   165   166   167     9 
  164   165   166   170     9 
  174   165   166   167     9 
  174   165   166   170     9 
  164   165   174   161     9 
  164   165   174   173     9 
  166   165   174   161     9 
  166   165   174   173     9 
  165   166   167   168     9 
  165   166   167   169     9 
  170   166   167   168     9 
  170   166   167   169     9 
  165   166   170   171     9 
  167   166   170   171     9 
  166   170   171   172     9 
  166   170   171   173     9 
  170   171   173   174     9 
  172   171   173   174     9 
  171   173   174   161     9 
  171   173   174   165     9 
  156   175   177   159     9 
  156   175   177   178     9 
  156   175   177   179     9 
  176   175   177   159     9 
  176   175   177   178     9 
  176   175   177   179     9 
  181   175   177   159     9 
  181   175   177   178     9 
  181   175   177   179     9 
  156   175   181   182     9 
  176   175   181   182     9 
  177   175   181   182     9 
  159   177   179   180     9 
  175   177   179   180     9 
  178   177   179   180     9 
  175   181   182   183     9 
  175   181   182   184     9 
  175   181   182   185     9 
  181   182   185   186     9 
  183   182   185   186     9 
  184   182   185   186     9 
  182   185   186   187     9 
  182   185   186   188     9 
  182   185   186   189     9 
  185   186   189   190     9 
  185   186   189   191     9 
  185   186   189   208     9 
  187   186   189   190     9 
  187   186   189   191     9 
  187   186   189   208     9 
  188   186   189   190     9 
  188   186   189   191     9 
  188   186   189   208     9 
  186   189   191   192     9 
  190   189   191   192     9 
  208   189   191   192     9 
  186   189   208   209     9 
  186   189   208   210     9 
  186   189   208   214     9 
  190   189   208   209     9 
  190   189   208   210     9 
  190   189   208   214     9 
  191   189   208   209     9 
  191   189   208   210     9 
  191   189   208   214     9 
  189   191   192   193     9 
  189   191   192   194     9 
  189   191   192   210     9 
  191   192   194   195     9 
  191   192   194   207     9 
  193   192   194   195     9 
  193   192   194   207     9 
  210   192   194   195     9 
  210   192   194   207     9 
  191   192   210   208     9 
  191   192   210   211     9 
  191   192   210   212     9 
  193   192   210   208     9 
  193   192   210   211     9 
  193   192   210   212     9 
  194   192   210   208     9 
  194   192   210   211     9 
  194   192   210   212     9 
  192   194   195   196     9 
  192   194   195   197     9 
  207   194   195   196     9 
  207   194   195   197     9 
  192   194   207   198     9 
  192   194   207   206     9 
  195   194   207   198     9 
  195   194   207   206     9 
  194   195   197   198     9 
  196   195   197   198     9 
  195   197   198   199     9 
  195   197   198   207     9 
  197   198   199   200     9 
  197   198   199   203     9 
  207   198   199   200     9 
  207   198   199   203     9 
  197   198   207   194     9 
  197   198   207   206     9 
  199   198   207   194     9 
  199   198   207   206     9 
  198   199   200   201     9 
  198   199   200   202     9 
  203   199   200   201     9 
  203   199   200   202     9 
  198   199   203   204     9 
  200   199   203   204     9 
  199   203   204   205     9 
  199   203   204   206     9 
  203   204   206   207     9 
  205   204   206   207     9 
  204   206   207   194     9 
  204   206   207   198     9 
  189   208   210   192     9 
  189   208   210   211     9 
  189   208   210   212     9 
  209   208   210   192     9 
  209   208   210   211     9 
  209   208   210   212     9 
  214   208   210   192     9 
  214   208   210   211     9 
  214   208   210   212     9 
  189   208   214   215     9 
  209   208   214   215     9 
  210   208   214   215     9 
  192   210   212   213     9 
  208   210   212   213     9 
  211   210   212   213     9 
  208   214   215   216     9 
  208   214   215   217     9 
  208   214   215   218     9 
  214   215   218   219     9 
  216   215   218   219     9 
  217   215   218   219     9 
  215   218   219   220     9 
  215   218   219   221     9 
  215   218   219   222     9 
  218   219   222   223     9 
  218   219   222   224     9 
  218   219   222   239     9 
  220   219   222   223     9 
  220   219   222   224     9 
  220   219   222   239     9 
  221   219   222   223     9 
  221   219   222   224     9 
  221   219   222   239     9 
  219   222   224   225     9 
  223   222   224   225     9 
  239   222   224   225     9 
  219   222   239   240     9 
  219   222   239   241     9 
  219   222   239   245     9 
  223   222   239   240     9 
  223   222   239   241     9 
  223   222   239   245     9 
  224   222   239   240     9 
  224   222   239   241     9 
  224   222   239   245     9 
  222   224   225   226     9 
  222   224   225   227     9 
  222   224   225   241     9 
  224   225   227   228     9 
  224   225   227   237     9 
  226   225   227   228     9 
  226   225   227   237     9 
  241   225   227   228     9 
  241   225   227   237     9 
  224   225   241   239     9 
  224   225   241   242     9 
  224   225   241   243     9 
  226   225   241   239     9 
  226   225   241   242     9 
  226   225   241   243     9 
  227   225   241   239     9 
  227   225   241   242     9 
  227   225   241   243     9 
  225   227   228   229     9 
  225   227   228   230     9 
  237   227   228   229     9 
  237   227   228   230     9 
  225   227   237   236     9 
  225   227   237   238     9 
  228   227   237   236     9 
  228   227   237   238     9 
  227   228   230   231     9 
  227   228   230   232     9 
  229   228   230   231     9 
  229   228   230   232     9 
  228   230   232   233     9 
  228   230   232   236     9 
  231   230   232   233     9 
  231   230   232   236     9 
  230   232   233   234     9 
  230   232   233   235     9 
  236   232   233   234     9 
  236   232   233   235     9 
  230   232   236   237     9 
  233   232   236   237     9 
  232   236   237   227     9 
  232   236   237   238     9 
  222   239   241   225     9 
  222   239   241   242     9 
  222   239   241   243     9 
  240   239   241   225     9 
  240   239   241   242     9 
  240   239   241   243     9 
  245   239   241   225     9 
  245   239   241   242     9 
  245   239   241   243     9 
  222   239   245   246     9 
  240   239   245   246     9 
  241   239   245   246     9 
  225   241   243   244     9 
  239   241   243   244     9 
  242   241   243   244     9 
  239   245   246   247     9 
  239   245   246   248     9 
  239   245   246   249     9 
  245   246   249   250     9 
  247   246   249   250     9 
  248   246   249   250     9 
  246   249   250   251     9 
  246   249   250   252     9 
  246   249   250   253     9 
  249   250   253   254     9 
  249   250   253   255     9 
  249   250   253   269     9 
  251   250   253   254     9 
  251   250   253   255     9 
  251   250   253   269     9 
  252   250   253   254     9 
  252   250   253   255     9 
  252   250   253   269     9 
  250   253   255   256     9 
  254   253   255   256     9 
  269   253   255   256     9 
  250   253   269   270     9 
  250   253   269   271     9 
  250   253   269   275     9 
  254   253   269   270     9 
  254   253   269   271     9 
  254   253   269   275     9 
  255   253   269   270     9 
  255   253   269   271     9 
  255   253   269   275     9 
  253   255   256   257     9 
  253   255   256   258     9 
  253   255   256   271     9 
  255   256   258   259     9 
  255   256   258   267     9 
  257   256   258   259     9 
  257   256   258   267     9 
  271   256   258   259     9 
  271   256   258   267     9 
  255   256   271   269     9 
  255   256   271   272     9 
  255   256   271   273     9 
  257   256   271   269     9 
  257   256   271   272     9 
  257   256   271   273     9 
  258   256   271   269     9 
  258   256   271   272     9 
  258   256   271   273     9 
  256   258   259   260     9 
  256   258   259   261     9 
  267   258   259   260     9 
  267   258   259   261     9 
  256   258   267   265     9 
  256   258   267   268     9 
  259   258   267   265     9 
  259   258   267   268     9 
  258   259   261   262     9 
  258   259   261   263     9 
  260   259   261   262     9 
  260   259   261   263     9 
  259   261   263   264     9 
  259   261   263   265     9 
  262   261   263   264     9 
  262   261   263   265     9 
  261   263   265   266     9 
  261   263   265   267     9 
  264   263   265   266     9 
  264   263   265   267     9 
  263   265   267   258     9 
  263   265   267   268     9 
  266   265   267   258     9 
  266   265   267   268     9 
  253   269   271   256     9 
  253   269   271   272     9 
  253   269   271   273     9 
  270   269   271   256     9 
  270   269   271   272     9 
  270   269   271   273     9 
  275   269   271   256     9 
  275   269   271   272     9 
  275   269   271   273     9 
  253   269   275   276     9 
  270   269   275   276     9 
  271   269   275   276     9 
  256   271   273   274     9 
  269   271   273   274     9 
  272   271   273   274     9 
  269   275   276   277     9 
  269   275   276   278     9 
  269   275   276   279     9 
  275   276   279   280     9 
  277   276   279   280     9 
  278   276   279   280     9 
  276   279   280   281     9 
  276   279   280   282     9 
  276   279   280   283     9 
  279   280   283   284     9 
  279   280   283   285     9 
  279   280   283   299     9 
  281   280   283   284     9 
  281   280   283   285     9 
  281   280   283   299     9 
  282   280   283   284     9 
  282   280   283   285     9 
  282   280   283   299     9 
  280   283   285   286     9 
  284   283   285   286     9 
  299   283   285   286     9 
  280   283   299   300     9 
  280   283   299   301     9 
  280   283   299   305     9 
  284   283   299   300     9 
  284   283   299   301     9 
  284   283   299   305     9 
  285   283   299   300     9 
  285   283   299   301     9 
  285   283   299   305     9 
  283   285   286   287     9 
  283   285   286   288     9 
  283   285   286   301     9 
  285   286   288   289     9 
  285   286   288   297     9 
  287   286   288   289     9 
  287   286   288   297     9 
  301   286   288   289     9 
  301   286   288   297     9 
  285   286   301   299     9 
  285   286   301   302     9 
  285   286   301   303     9 
  287   286   301   299     9 
  287   286   301   302     9 
  287   286   301   303     9 
  288   286   301   299     9 
  288   286   301   302     9 
  288   286   301   303     9 
  286   288   289   290     9 
  286   288   289   291     9 
  297   288   289   290     9 
  297   288   289   291     9 
  286   288   297   295     9 
  286   288   297   298     9 
  289   288   297   295     9 
  289   288   297   298     9 
  288   289   291   292     9 
  288   289   291   293     9 
  290   289   291   292     9 
  290   289   291   293     9 
  289   291   293   294     9 
  289   291   293   295     9 
  292   291   293   294     9 
  292   291   293   295     9 
  291   293   295   296     9 
  291   293   295   297     9 
  294   293   295   296     9 
  294   293   295   297     9 
  293   295   297   288     9 
  293   295   297   298     9 
  296   295   297   288     9 
  296   295   297   298     9 
  283   299   301   286     9 
  283   299   301   302     9 
  283   299   301   303     9 
  300   299   301   286     9 
  300   299   301   302     9 
  300   299   301   303     9 
  305   299   301   286     9 
  305   299   301   302     9 
  305   299   301   303     9 
  283   299   305   306     9 
  300   299   305   306     9 
  301   299   305   306     9 
  286   301   303   304     9 
  299   301   303   304     9 
  302   301   303   304     9 
  299   305   306   307     9 
  299   305   306   308     9 
  299   305   306   309     9 
  305   306   309   310     9 
  307   306   309   310     9 
  308   306   309   310     9 
  306   309   310   311     9 
  306   309   310   312     9 
  306   309   310   313     9 
  309   310   313   314     9 
  309   310   313   315     9 
  309   310   313   332     9 
  311   310   313   314     9 
  311   310   313   315     9 
  311   310   313   332     9 
  312   310   313   314     9 
  312   310   313   315     9 
  312   310   313   332     9 
  310   313   315   316     9 
  314   313   315   316     9 
  332   313   315   316     9 
  310   313   332   333     9 
  310   313   332   334     9 
  310   313   332   338     9 
  314   313   332   333     9 
  314   313   332   334     9 
  314   313   332   338     9 
  315   313   332   333     9 
  315   313   332   334     9 
  315   313   332   338     9 
  313   315   316   317     9 
  313   315   316   318     9 
  313   315   316   334     9 
  315   316   318   319     9 
  315   316   318   331     9 
  317   316   318   319     9 
  317   316   318   331     9 
  334   316   318   319     9 
  334   316   318   331     9 
  315   316   334   332     9 
  315   316   334   335     9 
  315   316   334   336     9 
  317   316   334   332     9 
  317   316   334   335     9 
  317   316   334   336     9 
  318   316   334   332     9 
  318   316   334   335     9 
  318   316   334   336     9 
  316   318   319   320     9 
  316   318   319   321     9 
  331   318   319   320     9 
  331   318   319   321     9 
  316   318   331   322     9 
  316   318   331   330     9 
  319   318   331   322     9 
  319   318   331   330     9 
  318   319   321   322     9 
  320   319   321   322     9 
  319   321   322   323     9 
  319   321   322   331     9 
  321   322   323   324     9 
  321   322   323   327     9 
  331   322   323   324     9 
  331   322   323   327     9 
  321   322   331   318     9 
  321   322   331   330     9 
  323   322   331   318     9 
  323   322   331   330     9 
  322   323   324   325     9 
  322   323   324   326     9 
  327   323   324   325     9 
  327   323   324   326     9 
  322   323   327   328     9 
  324   323   327   328     9 
  323   327   328   329     9 
  323   327   328   330     9 
  327   328   330   331     9 
  329   328   330   331     9 
  328   330   331   318     9 
  328   330   331   322     9 
  313   332   334   316     9 
  313   332   334   335     9 
  313   332   334   336     9 
  333   332   334   316     9 
  333   332   334   335     9 
  333   332   334   336     9 
  338   332   334   316     9 
  338   332   334   335     9 
  338   332   334   336     9 
  313   332   338   339     9 
  333   332   338   339     9 
  334   332   338   339     9 
  316   334   336   337     9 
  332   334   336   337     9 
  335   334   336   337     9 
  332   338   339   340     9 
  332   338   339   341     9 
  332   338   339   342     9 
  338   339   342   343     9 
  340   339   342   343     9 
  341   339   342   343     9 
  339   342   343   344     9 
  339   342   343   345     9 
  339   342   343   346     9 
  342   343   346   347     9 
  342   343   346   348     9 
  342   343   346   365     9 
  344   343   346   347     9 
  344   343   346   348     9 
  344   343   346   365     9 
  345   343   346   347     9 
  345   343   346   348     9 
  345   343   346   365     9 
  343   346   348   349     9 
  347   346   348   349     9 
  365   346   348   349     9 
  343   346   365   366     9 
  343   346   365   367     9 
  343   346   365   371     9 
  347   346   365   366     9 
  347   346   365   367     9 
  347   346   365   371     9 
  348   346   365   366     9 
  348   346   365   367     9 
  348   346   365   371     9 
  346   348   349   350     9 
  346   348   349   351     9 
  346   348   349   367     9 
  348   349   351   352     9 
  348   349   351   364     9 
  350   349   351   352     9 
  350   349   351   364     9 
  367   349   351   352     9 
  367   349   351   364     9 
  348   349   367   365     9 
  348   349   367   368     9 
  348   349   367   369     9 
  350   349   367   365     9 
  350   349   367   368     9 
  350   349   367   369     9 
  351   349   367   365     9 
  351   349   367   368     9 
  351   349   367   369     9 
  349   351   352   353     9 
  349   351   352   354     9 
  364   351   352   353     9 
  364   351   352   354     9 
  349   351   364   355     9 
  349   351   364   363     9 
  352   351   364   355     9 
  352   351   364   363     9 
  351   352   354   355     9 
  353   352   354   355     9 
  352   354   355   356     9 
  352   354   355   364     9 
  354   355   356   357     9 
  354   355   356   360     9 
  364   355   356   357     9 
  364   355   356   360     9 
  354   355   364   351     9 
  354   355   364   363     9 
  356   355   364   351     9 
  356   355   364   363     9 
  355   356   357   358     9 
  355   356   357   359     9 
  360   356   357   358     9 
  360   356   357   359     9 
  355   356   360   361     9 
  357   356   360   361     9 
  356   360   361   362     9 
  356   360   361   363     9 
  360   361   363   364     9 
  362   361   363   364     9 
  361   363   364   351     9 
  361   363   364   355     9 
  346   365   367   349     9 
  346   365   367   368     9 
  346   365   367   369     9 
  366   365   367   349     9 
  366   365   367   368     9 
  366   365   367   369     9 
  371   365   367   349     9 
  371   365   367   368     9 
  371   365   367   369     9 
  346   365   371   372     9 
  366   365   371   372     9 
  367   365   371   372     9 
  349   367   369   370     9 
  365   367   369   370     9 
  368   367   369   370     9 

[ dihedrals ]
;  ai    aj    ak    al funct            c0            c1            c2            c3
    9    11    12    20     4 
   11    14    12    13     4 
   11    18    20    21     4 
   12    16    14    15     4 
   14    18    16    17     4 
   16    20    18    19     4 
   39    41    42    50     4 
   41    44    42    43     4 
   41    48    50    51     4 
   42    46    44    45     4 
   44    48    46    47     4 
   46    50    48    49     4 
   69    71    72    80     4 
   71    74    72    73     4 
   71    78    80    81     4 
   72    76    74    75     4 
   74    78    76    77     4 
   76    80    78    79     4 
   99   101   102   110     4 
  101   104   102   103     4 
  101   108   110   111     4 
  102   106   104   105     4 
  104   108   106   107     4 
  106   110   108   109     4 
  129   131   132   140     4 
  131   134   132   133     4 
  131   138   140   141     4 
  132   136   134   135     4 
  134   138   136   137     4 
  136   140   138   139     4 
  159   161   162   174     4 
  161   164   162   163     4 
  165   167   166   170     4 
  166   168   167   169     4 
  170   173   171   172     4 
  192   194   195   207     4 
  194   197   195   196     4 
  198   200   199   203     4 
  199   201   200   202     4 
  203   206   204   205     4 
  225   227   228   237     4 
  227   230   228   229     4 
  227   236   237   238     4 
  228   232   230   231     4 
  230   233   232   236     4 
  232   234   233   235     4 
  256   258   259   267     4 
  258   261   259   260     4 
  258   265   267   268     4 
  259   263   261   262     4 
  261   265   263   264     4 
  263   267   265   266     4 
  286   288   289   297     4 
  288   291   289   290     4 
  288   295   297   298     4 
  289   293   291   292     4 
  291   295   293   294     4 
  293   297   295   296     4 
  316   318   319   331     4 
  318   321   319   320     4 
  322   324   323   327     4 
  323   325   324   326     4 
  327   330   328   329     4 
  349   351   352   364     4 
  351   354   352   353     4 
  355   357   356   360     4 
  356   358   357   359     4 
  360   363   361   362     4 

; Include Position restraint file
#ifdef POSRES
#include "posre_RNA_chain_F.itp"
#endif
; Include Position restraint file
#ifdef POSRES_RNA
#include "posre_RNA_chain_F.itp"
#endif
```
